# Targeted genomic sequencing of avian influenza viruses in wetlands sediment from wild bird habitats

**DOI:** 10.1101/2023.03.30.534984

**Authors:** Kevin S. Kuchinski, Michelle Coombe, Sarah C. Mansour, Gabrielle Angelo P. Cortez, Marzieh Kalhor, Chelsea G. Himsworth, Natalie A. Prystajecky

## Abstract

Diverse influenza A viruses (IAVs) circulate in wild birds, including dangerous strains that infect poultry and humans. Consequently, surveillance of IAVs in wild birds is a cornerstone of outbreak prevention and pandemic preparedness. Surveillance is traditionally done by testing birds, but dangerous IAVs are rarely detected before outbreaks begin. Testing environmental specimens from wild bird habitats has been proposed as an alternative. These specimens are thought to contain diverse IAVs deposited by broad range of avian hosts, including species that are not typically sampled by surveillance programs. We developed a targeted genomic sequencing method for recovering IAV genome fragments from these challenging environmental specimens, including purpose-built bioinformatic analysis tools for counting, subtyping, and characterizing each distinct fragment recovered. We demonstrated our method on 90 sediment specimens from wetlands around Vancouver, Canada. We recovered 2,312 IAV genome fragments originating from all 8 IAV genome segments. 11 haemagglutinin (HA) subtypes and 9 neuraminidase subtypes were detected, including H5, the current global surveillance priority. Recovered fragments originated predominantly from IAV lineages that circulate in North American resident wild birds. Our results demonstrate that targeted genomic sequencing of environmental specimens from wild bird habitats can be a valuable complement to avian influenza surveillance programs.

## Supplemental material 1 for "Targeted genomic sequencing of avian influenza viruses in wetlands sediment from wild bird habitats" (part 1 of 2)

```
>HA_batch_10_round_1_probe_1
ACTCCACAGAAACTGTAGACACACTAACAGAAAACAATGTCCCTGTGACACATGCCAAAGAACTGCTCCACACAGAGCATAATGGGATGCTGTGTGCAACAAGCTTGGGACACCCTCTCA
>HA_batch_10_round_1_probe_2
GACACCTGCACCATTGAAGGGCTAATCTATGGCAATCCTTCTTGTGATCTATCGCTGGAAGGAAGAGAATGGTCCTATATCGTCGAGAGACCATCAGCTGTTAATGGACTATGTTACCCA
>HA_batch_10_round_1_probe_3
AACTGCTCAAAATACATTGGAATAAAGAGTCTCAAGCTTGCAGTTGGTCTGAGGAATGTGCCTTCTAGATCTAGTAGAGGACTATTCGGGGCCATAGCAGGATTCATAGAGGGAGGTTGG
>HA_batch_10_round_1_probe_4
GAGAATAGAAAATTTAAACAAGAAGATGGAAGACGGGTTCCTAGATGTCTGGACTTATAATGCTGAACTTCTGGTTCTCATGGAAAATGAGAGAACTCTAGACTTTCATGACTCAAATGT
>HA_batch_10_round_1_probe_5
TGGTATGGCAGCAGATAGAGACTCAACTCAAAAAGCAATTGATAAAATAACATCCAAAGTGAATAACATAGTCGACAAAATGAACAAACAGTATGAAATTATTGATCATGAATTCAGCGA
>HA_batch_10_round_1_probe_6
GTAAAGCTGGAATCAACAAGGGTTTACCAGATTTTGGCGATCTATTCAACTGTCGCCAGTTCATTGGTACTGGTAGTCTCCCTGGGGGCAATCAGTTTCTGGATGTGCTCTAATGGGTCT
>HA_batch_10_round_1_probe_7
AGGTTTTATAGAGGGAGGATGGCAGGGAATGGTAGATGGTTGGTATGGGTACCACCATAGCAATGAGCAGGGGAGTGGGTACGCTGCAGACAAAGAATCCACTCAAAAGGCAATAGATGG
>HA_batch_10_round_1_probe_8
AAACCTTTTCAAAATGTAAACAGGATCACATATGGGGCCTGTCCCAGATATGTTAAGCAAAACACTCTGAAATTGGCAACAGGGATGCGGAATGTACCAGAGAAACAAACTAGAGGCATA
>HA_batch_10_round_1_probe_9
CTGGAAAAAAGAATAGAGAATTTAAATAAAAAGGTTGATGATGGTTTCCTGGACATTTGGACTTACAATGCCGAACTGTTGGTTCTATTGGAAAATGAAAGAACTTTGGACTACCATGAT
>HA_batch_10_round_1_probe_10
GCCATTGCCGGTTTTATTGAAGGGGGGTGGACAGGGATGGTAGATGGATGGTACGGTTATCACCATCAAAATGAGCAGGGGTCAGGATATGCAGCCGACCTGAAGAGCACACAGAATGCC
>HA_batch_10_round_2_probe_1
ATACCACAAATGTGATGACCAGTGCATGGAGACAATTCGGAACGGGACCTACAACAGAAGGAAGTATCAAGAGGAGTCAAAATTAGAAAGACAGAAAATAGAGGGAGTCAAGCTGGAATC
>HA_batch_10_round_2_probe_2
AACACTCGATGAGCATGATGCAAATGTAAACAATCTATATAATAAAGTGAAGAGGGCGTTGGGTTCCAATGCGGTGGAAGATGGAAAAGGATGTTTCGAGCTATACCACAAATGTGATGA
>HA_batch_10_round_2_probe_3
GGGAGTCAAGCTGGAATCTGAAGGAACTTACAAAATCCTCACAATTTATTCGACTGTCGCCTCATCTCTTGTTATTGCAATGGGGTTTGCTGCCTTCTTGTTCTGGGCCATGTCCAATGG
>HA_batch_10_round_2_probe_4
GCAACAGAGGAAATAAATAGGACCTTCAAACCATTGATAGGACCAAGGCCTCTTGTCAACGGTTTGATGGGAAGAATTAATTATTATTGGTCGGTATTAAAACCGGGCCAAACACTGCGA
>HA_batch_10_round_2_probe_5
AAAATGCCATTAATGGGATCACAAACAAGGTGAATTCTGTAATTGAGAAAATGAACACTCAATTCACAGCTGTGGGCAAAGAATTCAACAAATTGGAAAGAAGGATGGAAAACTTAAATA
>HA_batch_10_round_2_probe_6
AGAGCAGGTTGACACAATAATGGAAAAGAACGTTACTGTTACACATGCCCAAGACATACTGGAAAAGACACACAACGGGAAGCTCTGCGATCTAGATGGAGTGAAGCCTCTAATTTTGAG
>HA_batch_10_round_2_probe_7
GGTTGAAACTAGACTTAACATGATCAATAATAAGATTGATGACCAAATCCAAGATATATGGGCATATAATGCAGAATTGCTAGTTCTGCTTGAAAACCAGAAAACACTCGATGAGCATGA
>HA_batch_10_round_2_probe_8
AATCAAGAAAAGAACATTCTTTTCATGTGGGGCATAAATCACCCACCCACCGATACTGTGCAGACAAATCTGTACACAAGAACCGACACAACAACGAGTGTGGCAACAGAGGAAATAAAT
>HA_batch_10_round_2_probe_9
GGGAATGTAGAGAATCTAGAAGAACTAAGGTCACTTTTTAGTTCTGCTAGGTCTTATCAAAGGATCCAGATTTTCCCAGACACAATCTGGAATGTGTCTTACAGTGGGACAAGCAAAGCA
>HA_batch_10_round_2_probe_10
TTACCAAATACTGTCAATTTATTCAACAGTGGCGAGTTCCCTAGCACTGGCAATCATGGTAGCTGGTCTATCTTTATGGATGTGCTCCAATGGATCGTTACAATGCAGAATTTGCATTTA
>HA_batch_10_round_3_probe_1
GAGGATGGAGTTCTTCTGGACAATTTTAAAACCGAATGATGCAATCAACTTCGAGAGTAATGGAAATTTCATTGCTCCAGAATATGCATACAAAATTGTCAAGAAAGGGGACTCAACAAT
>HA_batch_10_round_3_probe_2
ATCAAGAAGGGAGAATGAACTATTACTGGACACTAGTAGAGCCGGGAGACAAAATAACATTCGAAGCAACTGGAAATCTAGTGGTACCGAGATATGCATTCGCAATGGAAAGAAATGCTG
>HA_batch_10_round_3_probe_3
AGAATGTCACAGTGACACACTCTGTTAACCTTCTAGAAGACAAGCATAACGGGAAACTATGCAAACTAAGAGGGGTAGCCCCATTGCATTTGGGTAAATGTAACATTGCTGGCTGGATCC
>HA_batch_10_round_3_probe_4
TACAACCGCAAATGCCGACACATTATGTATAGGCTATCACGCAAACAATTCAACTGACACCGTAGACACAGTACTAGAAAAGAATGTAACAGTAACACACTCTGTCAACCTTCTAGAAAA
>HA_batch_10_round_3_probe_5
TGCTACTGAGCTGGTCCAGAGTTCCTCAATAGGTAGAATATGCAACAGTCCTCACCAAATCCTTGATGGGAAAAATTGCACACTGATAGATGCTCTATTGGGAGACCCTCATTGTGATGA
>HA_batch_10_round_3_probe_6
CAACAAAGTCTCTATCAGAATGCAGATGCATATGTTTTTGTGGGGTCATCAAGATACAGCAAGAAGTTCAAGCCGGAAATAGCAATAAGACCCAAAGTGAGGGATCAAGAAGGGAGAATG
>HA_batch_10_round_3_probe_7
GATACACCAGTCCACGATTGCAATACAACTTGTCAGACACCCAAGGGTGCTATAAACACCAGCCTCCCATTTCAGAATATACATCCGATCACAATTGGAAAATGTCCAAAATATGTAAAA
>HA_batch_10_round_3_probe_8
TCAATCCAGAGGACTTTTTGGAGCAATTGCCGGATTCATTGAAGGAGGATGGACAGGAATGATAGATGGATGGTATGGGTATCACCATCAAAATGAGCAGGGATCTGGTTATGCAGCAGA
>HA_batch_10_round_3_probe_9
GACAAGTTCATGGCCCAATCATGACTCGAACAAAGGTGTAACGGCAGCATGTCCTCATGCTGGAGCAAAAAGCTTCTACAAAAATTTAATATGGCTAGTTAAAAAAGGAAATTCATACCC
>HA_batch_10_round_3_probe_10
AAAAGGAAATTCATACCCAAAGCTCAGCAAATCCTACATTAATGATAAAGGGAAAGAAGTCCTCGTGCTATGGGGCATTCACCATCCATCTACTAGTGCTGACCAACAAAGTCTCTATCA
>HA_batch_10_round_4_probe_1
AGTCTTCCTTTCCAGAATGTACACCCAGTCACAATAGGAGAGTGTCCAAAGTATGTCAGGAGTACAAAATTAAGGATGGTTACAGGACTAAGGAACATCCCATCCATTCAATCCAGAGGT
>HA_batch_10_round_4_probe_2
AAAACAATGCCAAGGAAATTGGAAATGGCTGCTTTGAATTTTACCACAAATGCGATAACACGTGCATGGAAAGTGTCAAAAATGGGACTTATGACTACCCAAAATACTCAGAGGAAGCAA
>HA_batch_10_round_4_probe_3
GACGTGCTACCCAGGAGATTTCATCAATTATGAAGAGCTAAGAGAGCAGTTGAGCTCAGTGTCATCATTTGAAAGATTTGAGATATTCCCCAAGGCAAGTTCATGGCCCAATCATGACAC
>HA_batch_10_round_4_probe_4
ACTGACTCAGAAATGAACAAACTGTTTGAAAGAACAAAGAAGCAACTGAGGGAAAATGCTGAGGATATGGGCAATGGTTGTTTCAAAATATACCACAAATGTGACAATGCCTGCATAGAG
>HA_batch_10_round_4_probe_5
TCTTAAAAGCACTCAAGCAGCAATCAACCAAATCACCGGGAAACTAAATAGAGTAATCAAGAAAACGAACGAGAAATTCCATCAGATCGAAAAAGAGTTTTCAGAAGTAGAAGGGAGAAT
>HA_batch_10_round_4_probe_6
CGGCGCAATAGCAGGTTTCATAGAAAATGGTTGGGAGGGAATGATAGACGGTTGGTACGGTTTCAGGCATCAAAATTCTGAGGGCACAGGACAAGCAGCAGATCTTAAAAGCACTCAAAC
>HA_batch_10_round_4_probe_7
GTCTAGACCCTGGGTAAGGGGTGTCTCCAGCATAATAAGCATCTATTGGACGATAGTAAAACCGGGAGACATACTTTTGATTAATAGCACAGGGAATCTAATTGCCCCTCGGGGTTACTT
>HA_batch_10_round_4_probe_8
GAAATACGTTGAAGACACTAAAATAGATCTCTGGTCTTACAACGCTGAGCTTCTTGTTGCCCTGGAGAACCAACATACAATTGACCTAACTGACTCAGAGATGAGCAAACTGTTCGAAAG
>HA_batch_10_round_4_probe_9
CCAGAGTGTGAATCACTCTCCACAGCAAGCTCATGGTCCTACATTGTGGAAACATCTAGTTCAGACAATGGAACGTGTTACCCAGGAGATTTCATCGATTATGAGGAGCTAAGAGAGCAA
>HA_batch_10_round_4_probe_10
CCAGAATGGTCTTACATAGTAGAGAAGGCCAATCCAGCCAATGACCTCTGTTACCCAGGGAATTTCAACGATTATGAAGAATTGAAACACCTATTGAGCAGGATAAACCATTTTGAGAAA
>HA_batch_10_round_5_probe_1
AAAGATTGGATCCTATGGATTTCCTTTGCCATATCATGCTTTTTGCTTTGTGTTGTTCTGCTGGGGTTCATTATGTGGGCCTGCCAAAAAGGCAACATTAGGTGCAACATTTGCATTTGA
>HA_batch_10_round_5_probe_2
ATAAAATCTGATGGGAATCTAATAGCTCCATGGTATGGATACATTCTTTCAGGAGAGAGCCATGGAAGAATCCTGAAGACTGATTTAAAAAGGGGTAGCTGCACAGTGCAATGTCAGACA
>HA_batch_10_round_5_probe_3
CTTCCAAAACAAGGGATGGGACCTTTTTGTTGAACGAAGCACAGCCTACAGCAACTGTTACCCTTATTATGTGCCGGATTATGCCTCCCTTAGGTCACTAGTTGCCTCATCCGGCACCCT
>HA_batch_10_round_5_probe_4
ACAAATGTAATAATGAATGTATGGAAAGTGTAAGAAACGGAACGTATGACTACCCGCAGTATTCAGAAGAAGCAAGATTAAAAAGAGAGGAAATAAGTGGAGTAAAATTGGAATCAATAG
>HA_batch_10_round_5_probe_5
ATTACAAATATCCAGCGCTGAACGTAACTATGCCAAACAATGACAAATTTGACAAATTGTACATTTGGGGGGTTCACCACCCGGGTACGGACAGGGACCAAACCAACCTATATGTTCAAG
>HA_batch_10_round_5_probe_6
AGTCTGTACGAGAAAGTGAAAAGCCAATTAAAGAATAATGCTAAAGAAATAGGAAATGGGTGCTTTGAATTCTATCACAAGTGTAACAACGAATGCATGGAGAGTGTTAGAAATGGGACC
>HA_batch_10_round_5_probe_7
ATAGACGGTGTGAAACTAGAATCAATGGGAGTTCACCAGATTTTGGCGATCTACTCCACAGTCGCCAGTTCCCTGGTCTTGTTGGTCTCCCTGGGGGCAATCAGCTTCTGGATGTGTTCT
>HA_batch_10_round_5_probe_8
TTGCAGGAGTCCTAAGGACCAATAAAACATTTCAGAATGTGAGCCCTCTGTGGATAGGAGAATGCCCCAAATATGTGAAAAGTGAAAGTCTGAGGCTTGCAACTGGACTGAGAAATGTTC
>HA_batch_10_round_5_probe_9
GAAAGGACTCTAGATTTCCATGACTTTAACGTAAAAAATTTATATGAAAAGGTCAAATCACAACTGAGGAACAATGCCAAGGAAATCGGAAATGGCTGTTTTGAGTTCTATCACAAATGT
>HA_batch_10_round_5_probe_10
CAATGGAAAACTGTGCCTGTTAAAGGGAATAGCCCCCCTACAATTGGGTAATTGCAGCGTTGCCGGATGGATATTAGGAAACCCAGAATGCGAATCACTGATTTCCAAGGAATCATGGTC
>HA_batch_10_round_6_probe_1
TACTATGGGGTGTTCATCACCCGCCTAACATGGGGGACCAAAGGGCCCTCTATCATACAGAAAATGCTTATGTCTCTGTAGTGTCTTCACATTATAGCAGAAGATTCACCCCAGAAATAG
>HA_batch_10_round_6_probe_2
ATAATGAGATCAGATGCACCTATTGACACCTGCATTTCTGAATGCATCACTCCAAATGGAAGCATCCCCAATGACAAGCCCTTTCAAAATGTAAACAAGATCACATACGGGGCATGTCCC
>HA_batch_10_round_6_probe_3
GATTCACCCCAGAAATAACCAAAAGGCCCAAAGTAAGAGATCAGGAAGGAAGAATCAACTACTACTGGACTCTGCTGGAGCCCGGAGACACAATAATATTCGAAACAAATGGAAATCTAA
>HA_batch_10_round_6_probe_4
AACAGCACGGCAACGCTGTGCCTTGGGCACCATGCAGTACCAAACGGAACGATAGTGAAAACAATCACGAATGACCAAATTGAAGTTACTAATGCTACTGAGCTGGTTCAGAATTCCTCA
>HA_batch_10_round_6_probe_5
CAGCAAGACCTGCTGTGAACGGTCAAAGAGGCAGAATTGATTATTACTGGTCTGTTTTAAAACCAGGGGAAACCTTGAATGTGGAGTCCAATGGAAATCTAATCGCCCCTTGGTATGCAT
>HA_batch_10_round_6_probe_6
TAACCGGAGTGTCAGCATCATGCTCCCATAATGGGGAAAGAAGTTTTTACAGAAATCTGATATGGCTGACAGTGAAAAATGGTTTGTACCCAAACCTGAGCAAGTCCTATGAAAACGACA
>HA_batch_10_round_6_probe_7
GACTATGAGGAACTGAGGGAGCAATTGAGTTCAGTATCTTCATTTGAGAGGTTCGAAATATTCCCCAAAGAAAGCTCATGGCCCAACCACACCGTAACCGGAGTATCAGCATCATGCTCC
>HA_batch_10_round_6_probe_8
GCTCAGGATATGCAGCAGACAGAGAAAGCACTCAAAAGGCTATAGACGGAATTACAAATAAGGTCAATTCCATCATTAACAAAATGAACACACAATTCGAAGCTGTCGACCACGAATTTT
>HA_batch_10_round_6_probe_9
TCTTCAGTAGATTGAACTGGTTGACTAAGTCAGGAAACGCATATCCAGTGTTGAACGTGACTATGCCAAACAATGACAATTTTGACAAACTATACATCTGGGGAGTTCACCACCCGAGCA
>HA_batch_10_round_6_probe_10
AGAGCGGAGTCATTGCAGAATAGAATACAGATAGACCCAGTGAAATTGAGTAGTGGATACAAAGACATAATCTTATGGTTTAGCTTCGGGGCATCATGTTTTCTTCTTCTAGCCATTGCA
>HA_batch_10_round_7_probe_1
ATCTAAGGGAATGCACCATAGAGGGTTGGATCTTGGGGAATCCTCAATGCGACTTATTGCTTGGTGATCAAAGCTGGTCATATATAGTGGAAAGGCCTACTGCTCAAAATGGGATTTGCT
>HA_batch_10_round_7_probe_2
TTGGACATACAATGCTGAATTGTTGGTTCTTCTTGAAAACGAAAGAACACTAGACCTACATGATGCAAATGTGAAGAACCTACATGAAAAGGTCAGATCACAACTAAGGGACAATGCTAA
>HA_batch_10_round_7_probe_3
GTATGGCTTATCAAAAAGGACAATGCATACCCAACAATAAAGAGAAGTTACAATAATACCAACCAAGAAGATCTTTTGGTATTGTGGGGGATTCACCATCCAAATGATGCGGCAGAGCAG
>HA_batch_10_round_7_probe_4
CTCTGGTCTTACAATGCTGAATTATTGGTGGCATTAGAAAACCAACATACTATAGATGTGACAGACTCCGAAATGAACAAACTCTTTGAAAGAGTTAGGCGCCAACTACGAGAAAATGCT
>HA_batch_10_round_7_probe_5
ATGTCTTTCAAGATGAAACATGGGACCTCTTTGTAGAGCGGAGCAATGCTTTCAGCAATTGTTACCCTTACGATGTACCAGACTATGCATCCCTTCGATCCCTAGTTGCATCATCAGGCA
>HA_batch_10_round_7_probe_6
GCCAACTACGAGAAAATGCTGAGGACAAAGGAAATGGATGTTTTGAAATTTTCCATCAGTGTGACAACAATTGCATTGAAAGCATAAGGAATGGAACATATGACCATGATATTTACAGAG
>HA_batch_10_round_7_probe_7
ATTGGTTGACCCACTTAAACTTCAAATACCCAGCATTGAACGTGACTATGCCAAACAATGAACAATTTGACAAATTGTACATTTGGGGGGTTCACCACCCGGGTACGGACAAGGACCAAA
>HA_batch_10_round_7_probe_8
AGAATCTGTATGAGAAAGTAAAAAGCCAATTAAAGAATAATGCCAAAGAAATAGGAAACGGGTGTTTTGAATTCTACCACAAGTGTAACAATGAATGCATGGAAAGTGTAAAAAATGGAA
>HA_batch_10_round_7_probe_9
GACCAGATCAATGGGAAGTTGAACAGAGTAATTGAAAAGACGAATGAGAAGTTCCATCAAATCGAAAAGGAATTCTCCGAAGTAGAAGGGAGGATTCAGGACCTTGAGAAATATGTTGAA
>HA_batch_10_round_7_probe_10
GACCCAGAGTAAGGAATATCCCTAGCAGAATAAGCATCTATTGGACAATAGTAAAACCGGGAGACATACTTTTGATTAACAGCACAGGGAATCTAATTGCTCCTAGGGGTTACTTCAAAA
>HA_batch_10_round_8_probe_1
AGAATCGGTGAGGCTAGAGAATCTTGGTGTGTATCAAATTCTTGCTATTTATAGTACGGTATCGAGCAGTCTAGTCTTGGTAGGGCTGATCATAGCAATGGGTCTTTGGATGTGTTCAAA
>HA_batch_10_round_8_probe_2
CCACCAGTCAACAAATTCCACAGAAACCGTGGACACGCTAACAGAAACTAATGTTCCTGTGACACATGCCAAAGAATTGCTCCACACAGAGCACAATGGAATGCTGTGTGCAACAAATCT
>HA_batch_10_round_8_probe_3
GTGCCTGCTAGGTCAAGTAGAGGACTATTTGGAGCCATAGCTGGATTCATAGAAGGAGGTTGGCCAGGACTAGTCGCTGGTTGGTATGGTTTCCAGCATTCAAATGATCAAGGGGTTGGT
>HA_batch_10_round_8_probe_4
GTTCCTACCAAAGAATCCAAATCTTCCCAGACACAATCTGGAATGTGACTTACACTGGAACAAGCAAATCATGTTCAGATTCATTCTACAGGAATATGAGATGGCTGACTCAAAAGAACG
>HA_batch_10_round_8_probe_5
CTCTTGTCAATGGTCTGATTGGGAGAATTAATTATTATTGGTCGGTACTAAAACCAGGCCAGACATTGCGAGTAAGATCCAATGGGAATCTAATTGCTCCATGGTATGGACACGTTCTCT
>HA_batch_10_round_8_probe_6
TCATTTGAAAGATTTGAGATTTTCCCAAAAGCAACCTCATGGCCAAATCATGAAACAACCAAAGGTACCACAGTTGCATGCTCCCACTCTGGAGCCAACAGTTTTTATCGGAACTTGCTA
>HA_batch_10_round_8_probe_7
CAAATCCTACATTAACAATAAAGAGAAGGAAGTTCTCGTGCTCTGGGCCATTCACCATCCATCTACCAGTGCCGACCAGCAAAGTCTCTACCAAAATGCAAATGCCTATGTGTTTGTGGG
>HA_batch_10_round_8_probe_8
AAAGAGAAACAAGAGGCCTATTTGGAGCAATAGCAGGATTCATAGAAGGAGGATGGCAAGGAATGGTTGATGGATGGTATGGATACCATCATAGCAATGAGCAGGGAAGTGGATATGCTG
>HA_batch_10_round_8_probe_9
TCAAAGTTAAACAGGGAGAAAATTGATGGAGTGAAATTGGAATCAATGGGAGTCTATCAGATTCTGGCGATCTACTCAACAGTCGCCAGTTCTCTGGTTCTTTTGGTCTCCCTGGGGGCA
>HA_batch_10_round_8_probe_10
TCATTCTGAAGGATTGCAGTGTAGCTGGATGGCTTCTTGGAAACCCAATGTGTGATGAATTCCTGAATGTACCGGAATGGTCATACATCGTGGAAAAAGATAATCCAGTCAATGGCCTGT
>HA_batch_10_round_9_probe_1
TTCAGACATCAAAATGCACAAGGAGAAGGAACTGCCGCTGACTACAAGAGCACCCAATCTGCAATAGATCAGATCACAGGCAAATTGAATCGTCTAATTGACAAAACAAATCAGCAGTTT
>HA_batch_10_round_9_probe_2
CAATTCCACAGACACTGTTGACACAATACTGGAGAAAAATGTGACTGTTACCCATTCAGTTAACTTACTAGAAAACAGCCATAATGGAAAACTCTGCAGCCTGAATGGAAAGATCCCATT
>HA_batch_10_round_9_probe_3
CATGGGTGAGAGGTCAAAGCGGTAGGATCAGCTTCTATTGGACAATTGTAGAACCAGGAGATCTCATAGTTTTCAATACCATAGGGAATTTAATCGCTCCAAGGGGCCATTACAAACTCA
>HA_batch_10_round_9_probe_4
CAGTGCCGAACGGGACAATAGTGAAGACAATCACAGATGATCAGATTGAGGTGACTAATGCTACCGAGCTAGTTCAAAGCTCTTCAACAGGGAAAATATGTAACAATCCCCACAGGATCC
>HA_batch_10_round_9_probe_5
CAATAGCAGGGTTCATAGAAAACGGATGGGAAGGAATGATAGATGGTTGGTATGGTTTCAGGCATCAAAACTCGGAAGGTACAGGACAAGCAGCAGACCTTAAAAGCACTCAAGCCGCCA
>HA_batch_10_round_9_probe_6
ATGGGAAAGCACCAATAAGTCTTGGTGATTGCTCCTTTGCTGGTTGGATCCTTGGAAACCCAATGTGTGATGATTTGATTGGGAAAACATCATGGTCCTACATCGTGGAGAAACCAAATC
>HA_batch_10_round_9_probe_7
CAATGGGTTTCACCTATAGTGGAATAAGAACCAATGGGGCGACGAGTGCCTGCAGAAGATCAGGTTCTTCTTTCTATGCGGAGATGAAGTGGTTACTGTCGAATTCAGACAATGCGGCAT
>HA_batch_10_round_9_probe_8
CAACAATTCAACAACAAAGGTAGATACGATACTCGAGAAGAACGTAACCGTCACACACTCAGTTGAACTGCTGGAGAAACAGAAAGAAGAAAGATTCTGCAAAATCTCAAACAAGGCCCC
>HA_batch_10_round_9_probe_9
AGGAGGAGTCCAAATTGAATAGGCAAGAAATTGAGGGAGTGAAACTGGATTCCAATGGCAACGTCTACAAAATACTGTCAATTTACAGCTGCATTGCAAGCAGTCTTGTGTTGGCAGCAA
>HA_batch_10_round_9_probe_10
TGATGTCTATAGAGATGAAGCGATCAACAATCGATTCCAAATACAGGGAGTCAAATTGACCCAGGGATACAAGGACATCATTCTTTGGATTTCGTTCTCCATATCATGCTTTTTGCTCGT
>HA_batch_10_round_10_probe_1
TGCACTACAAAGTGCCAAACTCCTCATGGGGCCTTGAAAGGCGATCTTCCTTTTCAGAATGTACATCCCATCACTATTGGAGAATGCCCCAAATATGTTAAAAGCACCCAACTAAGAATG
>HA_batch_10_round_10_probe_2
TATGAAAAGTGAAGTGGAATATGGTAACTGCAACACCAAGTGTCAAACTCCAATGGGGGCGATAAACTCTAGTATGCCATTCCACAACATACACCCTCTCACCATCGGGGAATGTCCCAA
>HA_batch_10_round_10_probe_3
ACTGACAGTGTCCAACAAACCCTCTACCAGAATAATCATACATATGTTTCAGTTGGATCATCAAAATACTACCAAAGGTTCACACCAGAAATAGTAGCCAGACCTAAAGTCAGAGAACAA
>HA_batch_10_round_10_probe_4
AGAATATCAATCGGGGACTGTCCTAAGTATGTCAAACAGGGGTCTTTGAAACTGGCTACAGGAATGAGGAACATCCCAGAGAAGGCAACCAGAGGTCTGTTTGGTGCAATTGCTGGCTTT
>HA_batch_10_round_10_probe_5
GCCCCCTTACAACTGGGGAACTGCAACGTAGCAGGATGGGTCCTTGGCAACCCAGAATGTGACTTTCTGCTCACAGCGAATTCGTGGTCTTACATAATAGAGACTTCAAATTCAAAAAAT
>HA_batch_10_round_10_probe_6
TGCTGGTAGCAATGGAAAATCAGCACACAATAGATCTTGCAGACTCAGAAATGAACAAACTTTACGAGCGTGTCAGGAAACAACTAAGGGAGAATGCTGAAGAAGATGGGACTGGATGCT
>HA_batch_10_round_10_probe_7
GACTAAGGAATGTCCCGCAAATAGAAACTAGAGGACTTTTTGGAGCTATTGCAGGCTTCATTGAAGGAGGATGGACTGGAATGATTGATGGGTGGTATGGCTATCATCATGAAAATTCTC
>HA_batch_10_round_10_probe_8
ATGTTTTCATAGAGCGACCCACTGCTGTGGACACTTGTTACCCATTTGACGTGCCAGATTACCAGAGCCTGCGGAGTATCCTAGCAAACAATGGGAAATTTGAGTTCATCGCAGAGGAAT
>HA_batch_10_round_10_probe_9
ATTGCTGCGGACAAAGAGTCAACCCAGAAAGCAATAGATCAGATAACATCTAAAGTCAATAACATTGTTGATCGGATGAATACGAACTTTGAGTCTGTTCAACATGAATTCAGTGAAATT
>HA_batch_10_round_10_probe_10
ACTCAACCGACACTGTTGACACAGTACTTGAGAAAAATGTGACAGTGACACACTCTGTCAACCTACTTGAGGACAGTCACAATGGAAAACTATGTCTACTAAAAGGAATAGCTCCACTAC
>HA_batch_10_round_11_probe_1
TAGACACAAGCAGTGGGGTAACAAAGGCTTGCCCTTATAATAGTGGTTCATCTTTCTATAGAAACCTCCTATGGATAATAAAGACCAAATCAGCAGCATATCCAGTAATTAAAGGAAATT
>HA_batch_10_round_11_probe_2
TTGACCCAGTCAAACTAAGCAGCGGCTACAAAGATGTGATACTTTGGTTTAGCTTCGGGGCATCATGTTTCATACTTCTAGCCATTGTAATGGGCCTTGTCTTCATATGTGTAAAGAATG
>HA_batch_10_round_11_probe_3
CATGAATTCAGTGAGGTTGAAACTAGACTCAATATGATCAATAACAAGATTGATGACCAAATACAAGACGTATGGGCATATAATGCAGAGTTGCTAGTACTGCTTGAGAACCAGAAAACA
>HA_batch_10_round_11_probe_4
GAGGCGGCAACTGAGGGAGAATGCTGAAGATATGGGCAACGGTTGCTTCAAAATATACCACAAATGTGACAACGCATGTATAGAGTCAATCAGGAACGGGACCTATGATCATGACATATA
>HA_batch_10_round_11_probe_5
ACCCAAGATATTCCGAAGAGTCAAAGTTAAACAGGGAAAAAATTGATGGAGTTAAATTGGACTCAATGGGGGTCTATCGGATTCTGGCGATCTACTCAACTGTCGCCAGTTCCCTAGTTC
>HA_batch_10_round_11_probe_6
GGAATAAGAACTAATGGAGCAACCAGTGCATGTAGGAGATCAGGATCTTCATTCTATGCAGAAATGAAATGGCTCCTGTCAAACACAGATAATGCTGCATTCCCGCAGATGACTAAATCA
>HA_batch_10_round_11_probe_7
GTCATATAATGCAGAGCTATTAGTCGCTCTGGAAAACCAGCATACTATAGATGTAACTGACTCGGAGATGAACAAGCTCTTTGAAAGAGTAAGGCGACAACTCAGGGAGAATGCTGAAGA
>HA_batch_10_round_11_probe_8
GCAGACCTTGGGTGAGAGGACAAAGTGGCAGAATCAGCTTCTATTGGACTATTGTAGAGCCTGGGGATTTGATAGTCTTCAACACAATAGGGAATTTAATTGCCCCAAGAGGACATTACA
>HA_batch_10_round_11_probe_9
TTCGAATTTATTGCTGAAGAATTCCAATGGAGCACCGTGAAGCAAAATGGTAAATCCGGGGCCTGCAAGAGGGCAAATGTGAACGATTTCTTTAATAGGCTGAATTGGCTCGTGAAGTCA
>HA_batch_10_round_11_probe_10
GGGACATCATGCTGTGGCCAATGGGACTATGGTAAAGACCCTCACTGATGATCAAGTGGAAGTGGTCACTGCACAAGAACTGGTGGAATCACAGAACCTCCCGGAACTATGCCCGAGTCC
>HA_batch_10_round_12_probe_1
ATGAATTTTGCCAGGAGCCCAGAAATTGCGGCAAGGCCTGCTGTGAATGGTCAGAGAGGCAGAATTGATTATTTCTGGTCCGTTTTAAAACCAGGGGAAACCTTGAATGTAGAATCTAAT
>HA_batch_10_round_12_probe_2
GGAGCTTCCACAATGTCCATAGGAACACAATAGGAGACTGCCCCAAATATGTGAATGTTAAATCCCTAAAGCTTGCTACCGGGCTCAGAAATGTTCCTGCGATAGCTACGAGAGGCCTGT
>HA_batch_10_round_12_probe_3
ACTCTACAGACACTGTTGACACAGTACTGGAAAAGAACGTAACCGTGACTCACTCAGTGAATTTGCTCGAAGACAGCCATAATGGGAAGCTCTGCAGCCTGAATGGAATAGCTCCCTTAC
>HA_batch_10_round_12_probe_4
ACTAACCAACAATTTGAGTTAATAGACAATGAATTCACTGAGGTTGAAAAGCAAATTGGCAATGTGATAAATTGGACCAGAGATTCCATGACAGAAGTGTGGTCCTATAACGCTGAACTC
>HA_batch_10_round_12_probe_5
GGGGAATACACCACCCTAATGATGCAGCTGAACAAACAAAACTCTACCAGAATTCGAACACTTATGTGTCTGTAGGAACATCAACACTGAACCAGAGATCAATCCCAGAAATAGCCACTA
>HA_batch_10_round_12_probe_6
AGTAATCGAGAAAACGAATGAGAAGTTTCACCAGATTGAAAAGGAATTCTCTGAAGTAGAAGGAAGAATCCAGGACCTTGAGAAATATGTTGAAGACACTAAGATAGATCTATGGTCTTA
>HA_batch_10_round_12_probe_7
CTAGAGTTCATCACTGAAGGCTTCACGTGGACAGGAGTCACACAAAATGGAGGGAGTGGTGCTTGCAAAAGAGGGCCCACCAATGGCTTTTTCAGTAGACTGAATTGGCTGACTAAATCT
>HA_batch_10_round_12_probe_8
ACCAATTTGTATGTCCAGGCATCGGGAAGGGTCACAGTCTCAACTAGAAGAAGCCAGCAAACCATAATTCCCAACATTGGATCCAGGCCTTGGGTCAGAGGCCAATCAGGAAGAATAAGT
>HA_batch_10_round_12_probe_9
TTAGATCTCCATGATTCTAATGTTCGAAACCTCCATGAAAAGGTCAGACGAATGCTGAAAGACAATGCTAAAGATGAAGGGAATGGTTGTTTTACCTTCTATCACAAGTGTGATAATGGG
>HA_batch_10_round_12_probe_10
GGGCATCATGCAGTACCAAACGGAACAATAGTGAAAACAATAACGGATGATCAGATTGAAGTAACTAATGCGACTGAACTGGTTCAGAGCTCCTCAACAGGGAAGATATGCAACAATCCT
>HA_batch_10_round_13_probe_1
CAATTCGAAGCCGTTGGGAAAGAATTCAACAACCTAGAAAGGAGAATAGAAAATTTGAATAAGAAAATGGAAGATGGATTTTTAGATGTGTGGACTTACAATGCAGAACTTCTCGTGCTC
>HA_batch_10_round_13_probe_2
GGAAAGAGTAGAAAGATTTGAGATGTTTCCCAAAAGTACATGGGCAGGAGTGGACACCAACAGTGGAGTATCAAGTGCTTGTCCTCTTGGTAATGGTCCATCTTTCTACAGGAATCTTCT
>HA_batch_10_round_13_probe_3
GAGAAAATTCAGATAATCCCTAGGAGTTCTTGGTCCAATCATGATGCCTCATCAGGAGTGAGTTCGGCATGCCCATACAATGGTAGATCTTCCTTTTTCAGGAATGTAGTGTGGTTGATC
>HA_batch_10_round_13_probe_4
GAACTTCTCGTGCTCATGGAAAATGAAAGAACTCTGGATTTCCATGATTCAAATGTCAAGAACCTATATGATAAGGTCCGACTCCAGCTGAGAGACAATGCAAAAGAATTGGGCAACGGA
>HA_batch_10_round_13_probe_5
TTCCTCAGGAACCCTAGAGTTCATCACAGAAGGATTCACATGGACAGGAGTCACTCAAAATGGAGGAAGCAATGCCTGCAAAAGAGGGCCTGCTAGTGGTTTCTTCAGCAGACTGAATTG
>HA_batch_10_round_13_probe_6
AGACAAACACAGAGTTCGAATCCATAGAATCTGAGTTCAGTGAAATAGAACATCAAATTGGCAATGTAATAAACTGGACTAAGGATTCTATAACAGACATTTGGACGTATCAAGCTGAAT
>HA_batch_10_round_13_probe_7
AGCCCTTTCAAAATATCTCAAGGATAGCAATTGGAGATTGTCCCAAATATGTCAAACAAGGCTCCTTAAAACTTGCAACTGGGATGAGAAATATCCCTGAAAAGGCATCAAGAGGGCTTT
>HA_batch_10_round_13_probe_8
GACACCATGCTGTACCTAATGGGACAATGGTGAAAACCTTAACTGATGACCAAATAGAGGTTGTTACTGCCCAGGAATTAGTGGAATCACAACATCTACCGGAGTTGTGTCCTAGCCCTT
>HA_batch_10_round_13_probe_9
GGGAAATCAGGAGCATGTAAAAGAGCAAATGTGAATGACTTTTTCAACAGACTGAACTGGCTAACTAAATCTGATGGGAATGCATATCCACTCCAAAACCTGACAAAGGTCAACAATGGA
>HA_batch_10_round_13_probe_10
CAAATGGATGGGGAGCAGTAAATTATGGTGCTGGTGTTACCGCAGCCTGCAAATATGGAAGCAGTAACTCTTTTTTCAGGCACATGGTATGGTTGATCCACCAATCAGGGACATATCCTG
>HA_batch_10_round_14_probe_1
CAGAGAACGGGACATGCTATCCCGGTGAATTCATAGATTATGAGGAATTAAGGGAGCAACTGAGTTCAGTTTCTTCTTTTGAAAAGTTTGAAATTTTCCCCAAGGCAAACTCATGGCCAA
>HA_batch_10_round_14_probe_2
CTGAACAGACCAAACTCTATGGGAGTGGAAACAAGTTGATAACAGTAGGAAGCTCGAAATACCAGCAGTCATTCACCCCAAGCCCGGGGGCACGACCACAGGTGAATGGGCAATCAGGAA
>HA_batch_10_round_14_probe_3
AGGGGAAAAGACCAACAGATCTGGGACAATGCGGACTTCTAGGAACCCTAATAGGACCTCCCCAATGCGATCAATTCCTGGAGTTTGACGCTGATTTAATAATTGAACGGAGAGAAGGAA
>HA_batch_10_round_14_probe_4
GCTCCTCAACAGGGAAAATATGCAACAACCCACATAGAATCCTTGATGGAAGGGACTGCACACTGATAGATGCCCTACTGGGAGACCCCCACTGTGATGTATTCCAAGATGCAACCTGGG
>HA_batch_10_round_14_probe_5
TTAGAGGGCAGGCAGGCAGGATGAACTATTATTGGACACTATTAGACCAAGGGGACACCATAACATTTGAGGCCACTGGGAATCTGATAGCACCATGGTATGCCTTCGCACTAAATAAGG
>HA_batch_10_round_14_probe_6
TTCGGTGCAATAGCAGGATTTATAGAAAATGGATGGGAAGGAATGATAGACGGCTGGTATGGTTTCAGACACCAGAACTCTGAGGGTACAGGACAAGCTGCAGACCTAAAAAGCACACAG
>HA_batch_10_round_14_probe_7
AACAACAAAGTCTATACCAGAACACTGATGCATACGTCTCAGTTGGGTCATCAAAGTACAACCGGAGATTCACTCCAGAGATAGCAGCTAGACCCAAAGTTAGAGGGCAGGCAGGCAGGA
>HA_batch_10_round_14_probe_8
TAGTGTCGAAGAGCAAAGGACAAAACTTCCCACAAACAACAAACACGTACAGGAATACAGATTCAGCAGAACACCTTATAATCTGGGGAATTCATCACCCTTCAAGCACACAAGAAAAGA
>HA_batch_10_round_14_probe_9
AAGCACCGGGTTTACATATGGATCATCCATCAATTCAGCTGGAACCACTAAAGCATGCATGAGAAATGGAGGAAACAGTTTCTATGCGGAGCTAAAGTGGCTAGTGTCGAAGAGCAAAGG
>HA_batch_10_round_14_probe_10
CTGAATATGCGTACAAAATTGTCAAGAAAGGAGATTCAGCAATCATGAGAAGTGAATTGGAGTATGGTAACTGTGACACCAAATGTCAGACTCCATTGGGTGCTATAAATTCCAGTATGC
>HA_batch_10_round_15_probe_1
TCAGAAAAGCACACAAATCGCAATTGATGGGATCAGCAACAAAGTGAACTCAGTAATTGAAAAAATGAACATTCAATTTACTTCAGTGGGCAAGGAGTTCAATAGTCTAGAGAAAAGAAT
>HA_batch_10_round_15_probe_2
GGTTGATGGCTGGTATGGGTATCATCACAGCAATGATCAAGGATCAGGATATGCAGCAGACAAAGAATCCACTCAAAAGGCAATTGATGGGATCACTAACAAAGTAAATTCTGTGATTGA
>HA_batch_10_round_15_probe_3
CAACCCTAGAACAGTGGGGAAATGCCCTCGATATGTCAAACAGACAAGCCTCCTTTTGGCTACAGGAATGAGAAACGTCCCAGAGAACCCCAAGACCAGAGGCCTTTTTGGAGCGATTGC
>HA_batch_10_round_15_probe_4
ATCTAAAATCCACTCAGGCAGCCATCGATCAGATCAATGGAAAACTTAATCGTCTTATTGAGAAGACAAACGAGAAATACCATCAAATTGAGAAAGAATTCGAACAAGTTGAAGGAAGGG
>HA_batch_10_round_15_probe_5
GCAGAAGAAGACGGGAAAGGATGTTTTGAGATATATCATGCTTGTGATAACTCATGCATGGAGAGCATAAGAAACAACACCTATGACCATTCACAATACAGAGAAGAAGCTCTTTTGAAC
>HA_batch_10_round_15_probe_6
CTTGGGTCAGAGGCCAATCAGGGAGGATAAGCATCTACTGGACAATAGTGAAGCCGGGGGATGTACTAGTAATTAACAGTAATGGTAACCTGATCGCTCCTCGAGGGTACTTCAAAATGC
>HA_batch_10_round_15_probe_7
GAAAGAACTCTTGACTTTCATGATTCCAATGTGAGGAATTTGTATGAGAGGGTCAGATCACAACTGAGGAATAACGCCAAAGAACTTGGAAACGGTTGCTTCGAGTTCTATCACAAGTGT
>HA_batch_10_round_15_probe_8
GAATGGAACATATGATTATCCCAAATATGAAGAAGAGTCCAAGCTGAACAGGAACGAAATCAAAGGAGTGAAATTGAGCAATATGGGGGTCTATCAAATACTTGCTATATACGCTACAGT
>HA_batch_10_round_15_probe_9
AGTAAATTCTGTGATTGAAAAGATGAACACTCAATTTGAGGCTGTTGGGAAAGAGTTCAACAATCTAGAGAGAAGACTGGAAAACTTAAATAAAAAGATGGAAGATGGATTTCTTGATGT
>HA_batch_10_round_15_probe_10
CTCGGTCAATGTGGACTCCTGGGGACAATCACTGGACCACCTCAATGTGACCAATTCCTAGAATTTTCAGCCGATTTAATTATTGAGAGGCGAGAAGGAAGTGATATCTGTTATCCTGGG
>HA_batch_10_round_16_probe_1
TTTCAGAATATACATCCAGTCACAATTGGAGAATGTCCAAAATATGTCAAAAGCACAAAATTGAGAATGGCTACAGGACTAAGGAATATCCCGTCTATTCAATCTAGAGGTCTGTTTGGA
>HA_batch_10_round_16_probe_2
ATACTAAATCCCAATGATACAGTCACTTTCAGTTTCAATGGGGCTTTCATAGCTCCAGACCGTGCAAGCTTCCTGAGAGGAAAATCTATGGGAATCCAGAGTGGAGTACAGGTTGATGCC
>HA_batch_10_round_16_probe_3
GAAGGCCAGTCCAGCCAATGGCCTCTGTTACCCAGGGGATTTCAACGACTATGAAGAACTGAAACACCTATTGAGCAGAATAAACCATTTTGAGAAAATTCAGATCATCCCCAAAAGTTC
>HA_batch_10_round_16_probe_4
AGGAGTATGAGGAAGAAAGCAAAATCGAACGACAGAAAATCAATGGGGTCAAACTTGAGGAGAATTCTACATATAAAATTCTGAGCATCTACAGCAGTGTTGCCTCAAGCTTAGTTCTAC
>HA_batch_10_round_16_probe_5
ATTCAACAACACAAGTGGATACTATACTTGAGAAGAATGTCACCGTCACACACTCAGTTGAATTGCTAGAGGACCAGAAGGAAGAAAGATTCTGCAAGATCTTAAACAAGGCACCTCTCG
>HA_batch_10_round_16_probe_6
AGCAAAAGCAGGGGATACAAAATGAACACTCAAATTTTGGCACTCATTGCTTGTATGCTGATCGGAGCTAAAGGAGACAAAATATGTCTTGGGCACCATGCTGTGGCAAATGGAACAAAA
>HA_batch_10_round_16_probe_7
CAAGTGAATGGCCAAAGTGGGCGGATTGATTTCCATTGGACAATGGTACAACCAGGTGATAACATCACTTTTTCGCATAACGGCGGATTAATAGCACCTAGTAGAGTGAGTAAACTAAAA
>HA_batch_10_round_16_probe_8
AGAACGGCGAGTATCCTATCCAAGACGCCCAATACACGAATAATCAAGGGAAGAACATTCTTTTCATGTGGGGTATAAATCACCCACCCACCGATGATACGCAGAGAGGGCTGTACACGA
>HA_batch_10_round_16_probe_9
CGAGTTAGCAAATTAATTGGAAGAGGATTGGGGATTCAATCAGACGCACCAATAGACAATAATTGTGAGTCTAAATGTTTTTGGAGAGGGGGTTCTATAAATACAAGGCTTCCCTTTCAG
>HA_batch_10_round_16_probe_10
CAATTGATCTGGCTGATTCAGAAATGGACAAACTGTACGAACGAGTGAAAAGACAGCTGAGAGAGAATGCTGAAGAAGATGGCACGGGTTGCTTTGAAATATTTCACAAGTGTGATGATG
>HA_batch_10_round_17_probe_1
AATAGAGTCTGAGTTCAGTGAGATCGAACACCAGATTGGTAACGTCATCAATTGGACTAAGGATTCGATAGCCGACATCTGGACTTATCAGGCTGAGCTATTGGTAGCAATGGAGAACCA
>HA_batch_10_round_17_probe_2
CCGAAGGCAAGCTCGTGGCCAAATCATGAGACAACCAAAGGTGTCACAGCTGCATGCTCTTACTCTGGAGCTAGCAGTTTTTACCGAAATTTGCTGTGGATAACAAAGAAGGGAACTTCC
>HA_batch_10_round_17_probe_3
CGCACTAAACAAGGGCTCTGATTCTGGTATTATAACGTCAGATGCTCCAGTTCATAATTGTGACACAAAGTGCCAGACCCCTCATGGTGCCATTAACAGTAGTCTCCCTTTCCAGAACGT
>HA_batch_10_round_17_probe_4
ACTTCAAATTCAGAAAATGGAACATGCTACCCCGGGGAATTCATCGATTATGAAGAATTGCGTGAACAACTAAGTTCAGTGTCTTCATTTGAGAAATTTGAGATTTTCCCGAAGGCAAGC
>HA_batch_10_round_17_probe_5
TATGTATGAAAGGAAGAAACCATAAAGACCTGGGCAACTGCCATCCAATAGGAATGCTAATAGGGACACCAGCTTGTGATCTGCATCTTACAGGGACGTGGGACACTCTCATTGAACGAG
>HA_batch_10_round_17_probe_6
ACGGGATCCCTCCATTGGAACTGGGGGATTGCAGCATTGCAGGTTGGCTCCTTGGAAATCCAGAGTGTGACCGGCTCCTAAGTGTACCTGAATGGTCCTATATAGTGGAAAAGGGAAACC
>HA_batch_10_round_17_probe_7
TCAGCATCAAAATGCAGAGGGGACAGGCATAGCTGCAGACAGAGACAGCACTCAGAAGGCAATAGACAACATGCAAAACAAACTCAACAATGTCATTGACAAAATGAACAAACAATTTGA
>HA_batch_10_round_17_probe_8
AGTGAAGATGTTTGATTTCACCAAGTGGAATGTCACATACACTGGAACCAGCAAGGCCTGCAATAATACATCAAACCAGGGCTCATTCTATAGGAGCATGAGATGGTTGACCTTAAAATC
>HA_batch_10_round_17_probe_9
AATAATTCAACTGACACTGTTGATACAGTCTTAGAAAAGAATGTAACAGTAACACACTCTGTCAACCTTCTAGAAGACAAACATAATGGGAAATTATGCAAACTAAGGGGAAAAGCCCCA
>HA_batch_10_round_17_probe_10
ATGGCACCATCGTAAAGACTCTCACAAACGAAAAGGAAGAGGTGACCAATGCTACTGAAACAGTGGAAAGCAAAAGCCTAGACAAACTATGCATGAAAGGTCGGAATTACAAAGACCTAG
>HA_batch_10_round_18_probe_1
GCAGACAAGGCTCTATCAAAACCCAACCACCTATATTTCCGTTGGGACATCAACACTAAACCAGAGATTGGTACCAAAAATAGCTACTAGATCCAAGGTAAACGGGCAAAGTGGAAGGAT
>HA_batch_10_round_18_probe_2
AAGTACAGGTTGATGCCAATTGTGAAGGAGATTGCTATCATAGTGGAGGGACAATAATAAGTAATTTGCCCTTTCAGAACATAAATAGCAGGGCAGTAGGAAAATGTCCGAGATATGTTA
>HA_batch_10_round_18_probe_3
GACAAGACCCAAGGTGAGAGGTCAAGCAGGGAGGATGAACTATTACTGGACACTAGTAGAACCCGGAGACACAATAACATTTGAAGCAACTGGAAACTTGGTGGTACCAAGGTATGCTTT
>HA_batch_10_round_18_probe_4
AAGGGGGGAGAATGGAATTCTCTTGGACTCTATTGGAAACATGGGATGTCATAAATTTCGAGAGCACTGGTAATTTAATTGCACCAGAATATGGATTCAAAATATCGAAGAGAGGAAGCT
>HA_batch_10_round_18_probe_5
AAAGGACACTGGACCTGCATGATGCGAATGTGAGGAACCTATATGAAAAAGTCAAATCGCAATTAAGGGACAATGCTAATGATCTAGGAAATGGGTGCTTTGAATTCTGGCATAAATGTG
>HA_batch_10_round_18_probe_6
AGCAATGGAAAATCAGCACACAATTGACATGGCTGATTCAGAGATGCTAAATCTATATGAGAGGGTGAGGAAACAACTAAGGCAAAATGCAGAAGAAGATGGGAAAGGGTGCTTTGAAAT
>HA_batch_10_round_18_probe_7
CAACAACTTAGAAAGGAGAATAGAGAACTTAAACAGAAAAGTTGACGATGGCTTTTTGGATGTTTGGACCTACAATGCCGAACTGTTGATACTCTTGGAAAATGAAAGGACTTTGGATTT
>HA_batch_10_round_18_probe_8
ACCAAGCTAAGAATGGCAACAGGACTAAGAAATGTCCCATCCATTCAATCCAGAGGACTATTTGGAGCAATTGCCGGATTCATTGAGGGAGGATGGACAGGCATGATAGATGGGTGGTAT
>HA_batch_10_round_18_probe_9
TATCGAAGAGAGGAAGCTCAGGAATTATGAAGACAGAGAAAACACTTGAAAATTGTGAAACCAAATGTCAGACCCCCTTGGGGGCAATAAATACAACATTGCCTTTTCACAACATTCATC
>HA_batch_10_round_18_probe_10
CGAAGCGATCAACAACAGATTCCAAATACAAGGGGTCAAGTTGACTCAAGGATACAAGGACATCATTCTCTGGATTTCCTTTTCCATATCATGCTTTTTACTCGTTGCACTACTTTTAGC
>HA_batch_10_round_19_probe_1
TGGCCCGATCATGAAACATCATTAGGGGTGAGCGTAGCATGTCCATACCAGGGAACGCCCTCCTTTTTCAGAAATGTGGTATGGCTTATCAAAAAGAACGATGCATACCCAACAATAAAG
>HA_batch_10_round_19_probe_2
AGAAGTATGTCGAAGACACCAAAATAGATCTATGGTCTTACAATGCAGAACTTCTTGTGGCACTGGAAAACCAGCATACAATTGATCTGACTGATTCAGAAATGAACAAACTATTTGAAA
>HA_batch_10_round_19_probe_3
AAATATACCACAAATGTGACAATACCTGCATAGGATCAATCAGAAATGGAACTTATGACCATGATGTATACAGAGACGAGGCATTAAACAATCGGTTCCAGATCAAAGGTGTTCAGCTGA
>HA_batch_10_round_19_probe_4
AGGGTGGCAAGGCATGGTAGATGGTTGGTATGGATACCACCATAGCAACGAGCAGGGGAGTGGATACGCTGCAGACAAAGAGTCCACTCAAAAAGCAATAGATGGAATCACTAATAAGGT
>HA_batch_10_round_19_probe_5
CGGAATAACCAATAAGGTGAACTCAGTAATTGAGAAAATGAACACTCAATTCACTGCAGTGGGTAAGGAGTTCAACAATCTAGAAAGGAGAATTGAGAATCTGAATAAGAAAGTTGACGA
>HA_batch_10_round_19_probe_6
CTATTTGGAGCCATTGCTGGTTTCATTGAGGGGGGATGGACCGGAATGATAGATGGATGGTATGGTTATCATCATCAGAATGAACAGGGATCTGGCTATGCTGCAGATCAAAAAAGCACA
>HA_batch_10_round_19_probe_7
TTCGGTAATTGAGAAAATGAACACTCAATTCACTGCAGTAGGTAAAGAATTCAACAACCTAGAGAGGAGAATTGAAAATCTGAATAAGAAAGTCGATGATGGGTTCCTGGATGTTTGGAC
>HA_batch_10_round_19_probe_8
CAGGAGAGAGCCATGGGAGAATCCTGAAGACTGATTTAAACAGTGGTAATTGTGTAGTGCAATGCCAGACTGAAAAAGGTGGCTTAAACAGTACATTGCCATTCCACAATATCAGTAAAT
>HA_batch_10_round_19_probe_9
TGGTTGTTTCAAGATATACCACAAGTGTGACAATGCCTGCATAGAGTCAATTAGAAACGGGACTTATGACCATGACATATACAGAGACGAGGCATTGAACAACAGGTTCCAGATCAAAGG
>HA_batch_10_round_19_probe_10
GGGGCCATAGCAGGGTTCATAGAGGGAGGTTGGTCAGGACTAGTTGCTGGTTGGTATGGATTCCAGCATTCAAATGACCAAGGAGTTGGTATGGCAGCAGATAGAGACTCAACCCAAAAG
>HA_batch_10_round_20_probe_1
GTCCAAGGAAGAGGCCTGTTCGGAGCAATTGCTGGATTCATAGAAAATGGATGGGAAGGGATGGTAGATGGTTGGTATGGTTTCCGACATCAAAATGCCCAAGGCACTGGTCAGGCTGCG
>HA_batch_10_round_20_probe_2
CCTGGGTAAGGGGCCAGTCTGGCAGAATAAGCATCTATTGGACGATAGTCAAACCTGGGGATGTACTGGTAATCAATAGTAATGGAAACCTAATCGCTCCTCGAGGCTACTTCAAAATGC
>HA_batch_10_round_20_probe_3
CATTTGGGGCATACATCATCCACCCACTGATACTGCACAGACGAATTTGTACACAAGAACCGACACAACAACAAGCGTAACAACAGAAAATTTAGATAGGACCTTCAAACCGTTAATAGG
>HA_batch_10_round_20_probe_4
CAAATCAAGAACAAACCAATCTGTATGTTCAAGCCTCAGGAAGAGTCACAGTCTCCACCAGGAGAAGCCAACAGACTATAATCCCAAACATTGGATCTAGACCCTGGGTAAGGGGCCAGT
>HA_batch_10_round_20_probe_5
GAAAATGGATGGGAAGGTTTGATTGATGGGTGGTATGGCTTCAGGCATCAAAATGCACAAGGGGAGGGAACTGCTGCAGATTACAAAAGCACCCAATCAGCAATTGATCAAATAACAGGG
>HA_batch_10_round_20_probe_6
GTGTCAAACGGGACTAAAGTAAACACATTAACTGAGAGAGGAGTGGAAGTCGTTAATGCAACTGAAACGGTGGAACGAACAAACGTTCCCAGGATCTGCTCAAAAGGGAAAAGGACAGTT
>HA_batch_10_round_20_probe_7
ATAGAGAATGGTTGGCAAGGTTTAATTGATGGATGGTATGGGTTTAGGCACCAGAATGCAGAAGGGACAGGAACGGCTGCAGATCTCAAGTCGACTCAGGCAGCTATTGACCAAATCAAT
>HA_batch_10_round_20_probe_8
GCATCAAAATGCAGAAGGGACAGGGACAGCTGCAGATCTCAAATCTACTCAGGCAGCCATTGATCAAATCAATGGGAAATTGAATCGCCTCATTGAGAAAACAAATGAGAAATACCATCA
>HA_batch_10_round_20_probe_9
TCCGGTAAAACTCTCTTCTGGGTACAAAGATGTTATATTGTGGTTTAGCTTCGGGGCGTCATGCTTTGTGCTTTTGGCTGCTATCATGGGGCTTTTTTTCTTCTGTCTGAAAAATGGAAA
>HA_batch_10_round_20_probe_10
AATCTTTCCCCAAGAACTGTGGGTCAATGCCCTAAGTATGTGAACAAAAAGAGCCTATTGCTTGCTACCGGAATGAGGAATGTACCAGAGATTGTCCAAGGGAGAGGCCTGTTTGGAGCA
>HA_batch_10_round_21_probe_1
CTGAAAATGGAATATGTTACCCAGGGTATTTCTCCGACTATGAGGAGCTGAGGGAGCAATTGAATTCAGTATCATCATTCGAGAGATTCGAAATATTCCCTAAAGAAAGTTCATGGCCCA
>HA_batch_10_round_21_probe_2
CATATCCTATGTTAACAATAAGAGGAAAGAAGTCCTTGTGCTATGGGGCATTCACCACCCACCTACTGATAATGATCAACAATGGCTCTACCAGAATGCAAATGCCTCTGTTTTTGTGGG
>HA_batch_10_round_21_probe_3
CATTCTATTGGACCATAGTGAAACCAAGAGAAGCAATAACATTTGAGTCAAATGGTGCATTTCTCGCTCCTCGGTATGCTTTTGAGTTGGTGTCCTTGGGGAATGGGAAATTGTTCAGGA
>HA_batch_10_round_21_probe_4
CAAGGGAGAGGTCTATTTGGTGCAATAGCAGGATTTATAGAGAATGGATGGGAAGGATTGGTAGATGGCTGGTACGGTTTCAGACACCAAAACGCTCAGGGCACAGGCCAAGCCGCCGAT
>HA_batch_10_round_21_probe_5
CTGGAAGTACTTACCCAGTGTTGAATGTGACTATGCCAAATAATGACAACTTCGATAAACTGTATGTCTGGGGAGTTCACCACCCAAGCACAAACCAAGAGCAAACCAACCTATACGTTC
>HA_batch_10_round_21_probe_6
GTAAGATCCAACGGAAATCTAATCGCTCCATGGTATGGACACATTCTTTCAGGGGAGAGTCACGGAAGAATCCTGAAAACGGATTTAAACAGTGGTAACTGTGTAGTGCAATGTCAAACA
>HA_batch_10_round_21_probe_7
TTTTGGGAAACCCAGGGTGTGAATCAATACTCACAGTAAGCTCATGGTCTTACATTGTGGAAACATCTAACTCAGACAATGGGACATGTTATCCTGGAAGTTTCACCAATTATGAAGAGC
>HA_batch_10_round_21_probe_8
AAAACAGGTGTGACAGCATCATGCCCTTATGCTGGAGCAAGCAGTTTCTACAGAAATTTAATGTGGCTGGTGAAAAAAGGTGATTCATACCCAAGGCTCAACATATCCTATGTTAACAAT
>HA_batch_10_round_21_probe_9
TATGCAGAGCTTAAGTGGCTGGTATCAAAGAACAAAGGACAAAACTTCCCTCAGACCACGAACACTTACAGAAACACAGACACGGCTGAACACCTCATAATGTGGGGAATTCATCATCCC
>HA_batch_10_round_21_probe_10
TTGTGTTATCCCGGGAATGTAGAAAATCTAGAAGAGCTAAGGTCACTTTTTAGTTCTGCTAGATCTTATCAAAGAATCCAGATTTTCCCAGACACAATTTGGAATGTGTCTTACGATGGG
>HA_batch_10_round_22_probe_1
CCTAAGACTAGTTGATGGCCAAACCTGTGATATCATAAATGGAGCCTTAGGAAGCCCAGGATGTGACCATTTGAATGGTGCTGAATGGGACATTTTCATAGAGAGGCCCAATGCAGTGGA
>HA_batch_10_round_22_probe_2
TATGTCTGATTTTCGCTCAAAAACTTCCTGGAAGTGACAACAGCATGGCAACGCTGTGCCTGGGACACCACGCAGTACCAAACGGAACGCTGGTGAAAACAATCACGGATGACCAAATTG
>HA_batch_10_round_22_probe_3
ACAACTCGACAGAACAGGTTGACACAATAATGGAAAAGAATGTTACTGTCACACATGCCCAAGACATACTAGAAAAGGCACACAATGGGAAGCTCTGCAGCCTAAACGGAGTGAAGCCTC
>HA_batch_10_round_22_probe_4
ACAATGACCATCACTTTTCTCATCCTCCTGTTCACAGTAGTGAAAGGGGACCAAATATGTATCGGATACCATGCCAACAATTCCACAGAAAAAGTTGACACAATCTTGGAACGAAACGTC
>HA_batch_10_round_22_probe_5
CACAGAATTCTCGATGGAAGAGACTGCACGTTAATGGATGCTCTACTAGGGGACCCTCATTGTGATGTATTTCAAGATGAAACATGGGACCTTTATGTAGAGCGCAGCAATGCCTTCAGC
>HA_batch_10_round_22_probe_6
AACCACAGAACAGACCAAGCTGTATGGGAGTGGAAACAAATTGATAACAGTTGGGAGTTCTAATTACCAACAGTCCTTTGTACCGAGTCCAGGAGCAAGGCCACAAGTGAATGGCCAGTC
>HA_batch_10_round_22_probe_7
CCTATTGACACATGTGTCTCTGAGTGTATCACTCCTAACGGTAGCATCCCCAATGACAAGCCCTTTCAGAATGTAAACAAAATTACCTATGGGGCATGTCCCAAATATGTCAAGCAGAAC
>HA_batch_10_round_22_probe_8
TTAATGGTATGGGGAGTACACCACCCCGCAACTCTAAAGGAACACCAAGACTTGTACAAAAAAGACAGTTCTTATGTAGCAGTGGGTTCAGAGAGTTACAACAGGAGGTTCACTCCTGAG
>HA_batch_10_round_22_probe_9
CTCAACAGACAAAGTTGACACAATAATCGAGAACAATGTCACAGTAACTAGCTCAGTGGAACTAGTCGAAACAGAACACACTGGGTCATTCTGTTCAATCAATGGGAAACAACCAATAAG
>HA_batch_10_round_22_probe_10
CAATTTTGTTCCGGTTGTTGGAGCAAGACCTCAGGTCAATGGACAAAGTGGCAGAATCGATTTTCACTGGACACTAGTACAGCCAGGTGATAATATCACCTTCTCACACAATGGGGGTCT
>HA_batch_10_round_23_probe_1
ATTGACGGGATCACTAACAAAGTAAATTCTGTTATTGAAAAGATGAACACACAATTCACAGCAGTGGGTAAAGAATTCAACCAACTGGAAAAAAGAATAGAGAGTTTAAACAATAAGGTT
>HA_batch_10_round_23_probe_2
TATCAGAATACTGATGCATATGTCTCAATTGGGTCATCAAAGTACAACCGGAGATTCACACCTGAAATAGCTGCCAGACCTAAAGTCAGAGGGCAAGCGGGTAGGATGAATTATTATTGG
>HA_batch_10_round_23_probe_3
GCCATAGCTGGTTTTATTGAAGGGGGATGGACAGGAATGATAGATGGATGGTACGGTTATCATCACCAAAATGACCAGGGATCGGGGTATGCCGCTGATCAGAAGAGCACACAGAGAGCC
>HA_batch_10_round_23_probe_4
ATAGATGCTCTATTGGGGGACCCTCATTGTGATGGCTTTCAAAATGAGAAATGGGACCTTTTCGTTGAACGCAGCAAAGCTTTCAGCAACTGTTACCCTTATGATGTGCCAGATTATGCC
>HA_batch_10_round_23_probe_5
GGCATAGCAGCAGACAAGGAGTCAACTCAGAAGGCAATAGACCAGATAACGTCCAAAGTAAATAATATCGTCGACAGAATGAATACAAATTTCGAGTCTGTGCAACACGAATTCAGTGAA
>HA_batch_10_round_23_probe_6
GCATCAGATAGAGGATTGTTTGGTGCCATAGCTGGATTCATAGAAGGAGGTTGGCCTGGACTAGTTGCAGGCTGGTACGGTTTTCAGCATTCAAATGATCAAGGGGTTGGAATGGCTGCA
>HA_batch_10_round_23_probe_7
AGGGCTCTTTGGAGCAATAGCTGGATTCATAGAGAATGGCTGGCAGGGTCTAATTGATGGCTGGTATGGATTCAGACACCAGAATGCAGAAGGAACAGGAACAGCAGCAGACCTCAAATC
>HA_batch_10_round_23_probe_8
TACGGATAAAGGTGTGACGGCAGCATGTCCTTATGCTGGAGCAAACAGCTTCTACAGAAATTTAATATGGCTGGTAAAAAAAGGAAATTCATACCCAAAGCTCAGTAAATCCTATATTAA
>HA_batch_10_round_23_probe_9
CAATCGTCAGGAGATCGAGGGAGTGAAATTAGACTCTAGTGGGAATGTGTATAAAATACTGTCAATTTACAGCTGCATTGCAAGTAGTCTCGTATTGGCAGCGCTCATCATGGGTTTCAT
>HA_batch_10_round_23_probe_10
GGTCCAAATTATAAAAATGAAGAGAATGGTGATTGCCCTCGCAATAATCAGCATTGTCAAAGGTGACCAAATCTGCATTGGTTATCATGCAAACAATTCAACAGAGCAGGTTGATACAAT
>HA_batch_10_round_24_probe_1
AGTGAGATCGAAGCCAGACTCAATATGATCAACAACAAGATTGATGACCAAATACAGGACATCTGGGCTTATAATGCAGAATTGCTAGTACTGCTTGAAAATCAGAAAACACTCGATGAG
>HA_batch_10_round_24_probe_2
GACTGACTCGGAAATGAACAAACTCTTTGAAAAAACAAGGAAACAACTGAGGGAAAATGCTGAGGACATGGGAAATGGTTGCTTCAAAATATACCACAAATGTGACAATTCTTGCATGGA
>HA_batch_10_round_24_probe_3
AGAGTAATCGAGAAGACGAACGAGAAATTCCATCAAATCGAAAAAGAGTTCTCAGAAGTAGAAGGAAGGATCCAAGACCTCGAAAGATATGTTGAAGATACTAAGATAGATCTTTGGTCT
>HA_batch_10_round_24_probe_4
CATAGAGAATGGTTGGGAAGGAATGGTAAACGGCTGGTACGGTTTCAGGCACCAAAATTCTGAGGGCATAGGACAAGCAGCAGATCTTAAAAGTACCCAAGCAGCTATCAACCAGATCAA
>HA_batch_10_round_24_probe_5
GACTTACAACAACACTGGAAACCAGCCAATCCTTTATTTCTGGGGTGTGCACCATCCTCCTGACACCAATGAACAAAATACTCTGTATGGCTCTGGTGATAGATACGTTAGGATGGGAAC
>HA_batch_10_round_24_probe_6
ACATCATGCTGTAGCCAATGGTACAATGGTGAAAACCTTGACTGATGACCAGGTAGAAGTTGTCACTGCACAAGAATTAGTGGAATCGCAACATCTACCGGAATTGTGTCCTAGCCCTTT
>HA_batch_10_round_24_probe_7
GGATCTATACAAGAAGGACAGCTCCTATGTAGCAGTGGGTTCAGAAACCTACAACAGGAGATTCATACCAGAAATCAGCACTAGGCCCAAAGTTAATGGACAGGCTGGACGAATGACATT
>HA_batch_10_round_24_probe_8
GGCTGGACGAATGACATTTTATTGGACAATAGTCAAACCAGGAGAGTCAATAACATTTGAGTCTAATGGTGCATTTCTGGCTCCTAGATATGCTTTTGAGATTGTCTCCGTTGGGAATGG
>HA_batch_10_round_24_probe_9
GAGTAGGTTAAACAGACAGAAAATAGAATCGGTAAAACTGGAGAACTTTGATGTGTATCAAATCCTTGCCATTTATAGTACGGTATCGAGCAGTCTAGTTTTGGTAGGGCTGATCCTGGC
>HA_batch_10_round_24_probe_10
TGACGGGAATGCGTACCCTCTCCAGAATTTGACAAAAGTAAACAACGGTGATTATGCGAGGCTTTACATCTGGGGAGTTCATCACCCCTCAACGGACACCGAGCAAACCAACCTGTACAA
>HA_batch_10_round_25_probe_1
CGGGGACTACGCAAGACTTTACATATGGGGAGTTCACCATCCTTCAACTGACACAGAACAAACCAACTTATATGAGAACAACCCTGGAAGAGTGACTGTCTCTACCAAAACCAGTCAAAC
>HA_batch_10_round_25_probe_2
TTCAAAACATCTCGAGAATATCAATCGGGGACTGTCCCAAGTATGTCAAACAGGGATCCTTGAAACTAGCTACAGGAATGAGGAACATCCCTGAGAAGGCAACCAGAGGTCTATTTGGTG
>HA_batch_10_round_25_probe_3
AACACTATCGGAGACTGTCCCAAATATGTGAATGTCAAATCTCTAAAACTTGCCACGGGACTCAGAAATGTCCCAGCAATAGCATCAAGAGGCCTGTTTGGAGCAATAGCCGGATTTATA
>HA_batch_10_round_25_probe_4
GAGACCCAAGGTGCGAAATCAGGAAGGAAGAATAAACTATTATTGGACTCTGCTAGAACCCGGGGATACAATAATATTTGAGGCAAGTGGAAATCTAATAGCACCAAGGTATGCCTTCGA
>HA_batch_10_round_25_probe_5
ACGGATGGGGCGCTGTGAATTCAGGAGCAGGAGTGACTGCTGCATGCAAGTTTGGGAGCTCCAATTCCTTCTTCCGAAACATGGTATGGCTGATACACCAATCAGGAACATACCCTGTAA
>HA_batch_10_round_25_probe_6
ATGCCACATGCCAGACTGCTGAAGGAGTGATAAGAACTAACAAAACATTTCAGAATGTGAGCCCTCTGTGGATTGGAGAATGCCCCAAGTACGTAAAGAGTAACAGTTTAAGGCTTGCAA
>HA_batch_10_round_25_probe_7
TGGAACCCGGGGATACAATAATATTTGAGGCAAATGGAAATTTAATAGCGCCATGGTATGCTTTCGCACTGAGTAGAGGCTTTAGATCAGGAATCATCACCTCAAATGCACCAATGGATG
>HA_batch_10_round_25_probe_8
GGAATCCCTCCACTTGAACTAGGGGACTGTAGCATTGCCGGATGGCTCCTTGGAAATCCAGAATGTGATAGGCTTCTAAGGGTGCCAGAATGGTCCTATATAATGGAGAAAGAAAACCCA
>HA_batch_10_round_25_probe_9
ATGTGACTGACTCAGAGATGAACAAACTTTTTGAAAGAGTAAGGCGTCAACTCAGAGAAAATGCTGAAGACAAAGGAAATGGATGCTTTGAGATATTCCACAAATGTGACAACAATTGCA
>HA_batch_10_round_25_probe_10
AGATCAAGAAGGAAGAATCAACTACTACTGGACTCTGCTGGGACCCAGGGACACAATAATATTTGAGGCAAATGGGAATTTGATAGTACCATGGTATGCTTTTGCATTGAGTAGAGGCTT
>HA_batch_10_round_26_probe_1
AACATCTTCTCACCAGTGTGACACACTTTGAGAAAGTTAAGATTCTGCCCAGAGATCAATGGACCCAGCACACAACAACTGGTGGTTCTCGGGCCTGTGCAGTATCTGGAAACCCGTCAT
>HA_batch_10_round_26_probe_2
ACTAGTGCTTGATGACTGTTCGCTAGAAGGTCTCATCCTAGGCAATCCCAAATGTGATCTTTATCTGAATGGCAGGGAATGGTCATACATAGTAGAGAGGCCCAAAGAGATGGAAGGAGT
>HA_batch_10_round_26_probe_3
GTCATCAAGATACAGCAGGAAGTTCGAGCCTGAAATAGCTACAAGACCTAAGGTGAGAGACCAAGCAGGGAGAATGAATTATTACTGGACACTAGTAGAGCCTGGAGACAAGATAACATT
>HA_batch_10_round_26_probe_4
GCAGGGGAGAATGGATTACTACTGGGCTGTCCTTAAACCTGGACAGACTGTCAAAATACAGACCAATGGTAATCTTATTGCACCAGAATATGGTCACTTAATCACAGGGAAGTCACATGG
>HA_batch_10_round_26_probe_5
GCATTGGCTACCAATCAACAAACTCCACAGAAACTGTAGACACGCTAACCGAAAACAATGTTCCTGTGACACATGCCCAAGAATTGCTTCACACAGAGCACAATGGGATGCTATGTGCAA
>HA_batch_10_round_26_probe_6
ATTGGAATCAATGGGCACTTACCAGATATTATCAATCTACTCAACAGTGGCGAGTTCCCTAGCACTGGCAATCATGATAGCTGGTCTATTCTTTTGGATGTGCTCTAATGGATCATTGCA
>HA_batch_10_round_26_probe_7
GGAAATATCAAGAAATCAAGATGAAGAAAGCACTGCTCCTTGCAGCAATCATCATCTGCATCCAAGCAGACGAGATCTGCATTGGGTACCTGAGCAACAACTCAACAGAAAAAGTGGACA
>HA_batch_10_round_26_probe_8
CCCTGGACCTCCACGATTCCAATGTCAGAAATCTCCATGAGAAGGTTAGGAGGATGCTAAAAGACAATGCCAAAGACGAGGGGAACGGATGTTTCACCTTTTACCATAAGTGTGACAACG
>HA_batch_10_round_26_probe_9
GATATGCAGCTGATAGAGAAAGCACTCAAAAGGCTATAGATGGAATCACAAACAAGGTCAATTCCATCATTGATAAAATGAACACACAATTTGAGGCTGTAGGTCATGAGTTTTCAAATC
>HA_batch_10_round_26_probe_10
GAGAAGTCAACAAACCATAATCCCGAATGTCGGGTCTAGACCCTGGGTAAGAGGTCTGTCTAGTAGAATAAGCATCTACTGGACAATAGTTAAACCAGGGGACATCCTGATAATCAACAG
>HA_batch_10_round_27_probe_1
TGCCAAGGAAATTGGGAATGGGTGTTTTGAATTCTACCACAAATGTGATAACACATGTATGGAAAGTGTCAAAAATGGGACTTATAATTACCTAAAATACTCAGAAGAATCAAAACTAAA
>HA_batch_10_round_27_probe_2
CACTGTTGACACAGTGCTAGAGAAGAATGTAACTGTGACTCACTCAGTTAATTTACTCGAAGATAACCATAATGGGAAACTCTGCAACCTGAACGGAATAGCCCCATTACAACTAGGGAA
>HA_batch_10_round_27_probe_3
GCAGGCAGAATGAATTATTACTGGACACTGTTAGATCAAGGGGACACCATAACTTTTGAAGCCACTGGGAATTTAATAGCACCATGGCACGCATTTGCATTGAAAAAAGGCTCTAGTTCT
>HA_batch_10_round_27_probe_4
ATGAGAAAGTAAGAAGCCAGCTAAGGAACAATGCCAAGGAAATTGGGAATGGCTGCTTTGAATTCTATCACAAATGTGATGATACATGCATGGAGAGCGTCAAAAATGGGACTTATGATT
>HA_batch_10_round_27_probe_5
TGCATACAAGATTGTTAAAAAAGGAGATTCAGCAATCATGAAAAGTGAACTGGAGTATGGTAACTGTGATACCAAATGTCAGACCCCAGTGGGTGCTATAAATTCCAGTATGCCTTTCCA
>HA_batch_10_round_27_probe_6
CCAAGTATGAAGAGGAGTCTAAACTGAACAGGAATGAGATCAAAGGAGTAAAATTGAGCAACATGGGGGTTTATCAAATCCTTGCAATTTATGCTACAGTAGCAGGCTCCCTGTCACTGG
>HA_batch_10_round_27_probe_7
GATTGATTATTATTGGTCAGTACTAAAGCCAGGCCAGACATTGCGAATAAGATCCAATGGAAATCTAATTGCTCCATGGTATGGACACATTCTTTCAGGAGAAAGCCATGGAAGAATCCT
>HA_batch_10_round_27_probe_8
GATTCTTGGTCAGATCATGAAGCCTCATTGGGGGTGAGTGCAGCATGTCCATACCAGGGAAATTCCTCCTTCTTCAGAAATGTGGTGTGGCTTATCAAAAAGGACAATACATACCCAACA
>HA_batch_10_round_27_probe_9
CTCTGGGCTCAAATGCAATGGAAGATGGAAAGGGTTGTTTCGAACTATACCATAAATGTGATGACCAATGCATGGAAACAATTCGGAACGGGACCTATAATAGGAAAAGGTATCAAGAGG
>HA_batch_10_round_27_probe_10
GGTCACAATGGAAAAATTCATCATCTTGAGCACTGTCCTGGCAGTAAGCTTTGCATATGACAAAATTTGCATTGGATATCAAACAAACAACTCGACTGAGACGGTAAACACACTAATTGA
>HA_batch_10_round_28_probe_1
AAGGTCAAATCACAACTGAGGAATAATGCCAAAGAAATTGGGAATGGGTGCTTCGAGTTCTACCACAAATGTGATGATGAGTGCATGGAGAGCGTGAAGAACGGTACATATGACTATCCT
>HA_batch_10_round_28_probe_2
TGGCCTCTGCTACCCTGGGGAATTCAACGACTATGAAGAACTGAAACACCTATTAAGCAGCACAAACCATTTTGAGAAAATTCAAATCATCCCCAGAAGTTCTTGGTCCAATCATGATGC
>HA_batch_10_round_28_probe_3
ACCATGCTAACAATTCAACCGACACTGTTGACACAGTCCTCGAAAAGAATGTGACAGTAACACACTCTGTCAACCTCCTTGAGGACAGTCACAATGGGAAACTATGTAAACTGAAAGGAG
>HA_batch_10_round_28_probe_4
AGGACGGCAATTACCCTACTCAAGACGCCCAATACACAAATAATCAAGGGAAGAACATTCTTTTCATGTGGGGCATAAATAACCCACCCACCGATGATACGCAAAGAAATCTGTACACTA
>HA_batch_10_round_28_probe_5
GACACAAAGATAGATCTCTGGTCTTACAATGCGGAGCTTCTTGTTGCCCTGGAGAATCAGCATACAATTGATTTGACTGATTCAGAAATGAACAAATTGTTTGAAAAGACCAGGAGGCAA
>HA_batch_10_round_28_probe_6
AGCGAGAGAATGCCATTGCTTACTGCTACCCTGGAGCAACCGTAAATGAAGAAGCACTGAGGCAGAAAATAATGGAGAGTGGAGGAATCAGCAAAATAAGCACTGGTTTCACTTATGGGT
>HA_batch_10_round_28_probe_7
GGAAGCTAAACTAGAAAGGAGCAAAATAAATGGAGTGAAACTGGAAGAGAACACCACTTACAAAATTCTTAGCATTTACAGTACGGTGGCGGCCAGTCTCTGCTTGGCAATCCTGATTGC
>HA_batch_10_round_28_probe_8
GATAGGTGGACACAGCATACAACAACTGGAGGTTCACGGGCCTGCGCAGTATCTGGTAACCCGTCTTTCTTCAGGAACATGGTCTGGTTGACAAAGAAAGGGTCGAATTACCCAGTTGCC
>HA_batch_10_round_28_probe_9
CAGCAATCGATCAAATTAATGGGAAGCTAAATAGATTGATCGGAAAAACCAACGAGAAATTCCATCAGATCGAAAAAGAATTTTCAGAAGTCGAAGGGAGAATTCAGGACCTTGAGAAAT
>HA_batch_10_round_28_probe_10
GGCAGAATGGAATTCTCATGGACTATATTGGATATGTTGGACACCATAAATTTCGAGAGTACTGGTAATCTAATTGCACCGGAATATGGCTTTAAAATATCCAAGCGGGGTAGTTCAGGG
>HA_batch_10_round_29_probe_1
GGATTGATTTTCACTGGCTACTCCTTGATCCTAATGACACAGTGACCTTCACTTTCAATGGGGCATTCATAGCTCCTGACAGGGCAAGTTTCTTTAGAGGAGAGTCGCTGGGAGTCCAGA
>HA_batch_10_round_29_probe_2
AGACTGAATATCAACCCAGTGACACTCTCTTCTGGCTATAAAGACATCATCCTCTGGTTTAGCTTCGGGGCATCATGTTTTGTTCTTCTAGCCGTTGTTATGGGTCTTGTCTTCTTCTGT
>HA_batch_10_round_29_probe_3
TATGAAAAGTGAGTTGGAATATGGTAACTGCAACACCAAATGTCAAACTCCAATAGGGGCGATAAACTCCAGTATGCCATTCCACAACATCCACCCTCTCACCATCGGGGAATGCCCCAA
>HA_batch_10_round_29_probe_4
TGGACATTATTAGATCAAGGAGACACCATAACCTTTGAAGCCACGGGGAATTTAATAGCACCATGGCATGCATTTGCATTGAATAAGGGCTCTAGTTCTGGAATTATGATGTCGGATGCT
>HA_batch_10_round_29_probe_5
GTGTCTTACAGTGGAACAAGCAAAGCATGTTCAGATTCATTCTACAGAAGCATGAGATGGTTGACTCAAAAGAACAACGCTTATCCTATTCAAGACGCCCAATACACAAATAATCGAGAA
>HA_batch_10_round_29_probe_6
TTCAGAGGGAACAGGAATGGCAGCTGACCAGAAATCAACGCAGGAAGCCATCGATAAGATCACCAATAAAGTCAACAATATAGTTGACAAGATGAACAGGGAGTTTGAAGTTGTGAATCA
>HA_batch_10_round_29_probe_7
GGATGGCAAGGAATGGTTGATGGTTGGTATGGATATCATCACAGCAATGATCAAGGATCCGGGTATGCAGCAGACAAAGAGTCCACTCAAAAGGCAATTGATGGAATCACCAACAATGTA
>HA_batch_10_round_29_probe_8
TGGATACCATTCCAACAATTCCACAGAAAAGGTCGACACAATTCTAGAGAGGAATGTCACTGTGACTCACGCTCAGGACATTCTTGAGAAGACTCACAATGGAAAATTATGCAAACTGAA
>HA_batch_10_round_29_probe_9
CACTATATTGGGAAATGCCCCAAATACATACCATCAGGGAGTCTAAAATTGGCAATAGGACTCAGAAATGTCCCACAAGTTCAAGATCGGGGGCTATTTGGAGCAATTGCAGGCTTCATA
>HA_batch_10_round_29_probe_10
TGAGAGTACTGGTAATCTAATTGCACCAGAGTATGGATTCAAAATATCGAAAAGAGGTAGTTCAGGGATCATGAAAACAGAAGGAACACTTGAGAACTGTGAGACCAAATGCCAAACTCC
>HA_batch_10_round_30_probe_1
GATTCCTAGATGTGTGGACATACAATGCTGAGCTTCTAGTTCTAATGGAAAATGAGAGGACACTTGACTTTCATGACTCCAATGTAAAGAATCTATATGACAAAGTCAGAATGCAACTGA
>HA_batch_10_round_30_probe_2
CAATAAGAAGAAGGAAGTCCTCGTGATATGGGGCATCCACCATCCACCTACCAGTATTGACCAACAAACTCTCTACCAGAATGCAGATGCCTATGTTTTTGTGGGATCATCAAAATACAG
>HA_batch_10_round_30_probe_3
GTAATTGCCACCCAATAGGAATGATAATAGGGACTCCTGCTTGTGATCTACACCTCACTGGAACATGGGACACTTTAATAGAGAGAGACAATTCCATTGCCTACTGTTACCCGGGTGCCA
>HA_batch_10_round_30_probe_4
ATGGAAGCAAAACTGGTTGTATTATTCTGTGCATTCACTGCACTGAAAGCTGACACCATTTGTGTAGGCTACCATGCTAACAATTCCACAGACACTGTCGACACAATACTGGAGAAGAAT
>HA_batch_10_round_30_probe_5
TACAAGAATGCAAACACTTTGAGTAGTGTTACTACCAACACCATAAACAGAAGCTTTCAACCCAATATCGGTCCAAGACCATTAGTCAGAGGACAACAAGGAAGAATGGATTACTATTGG
>HA_batch_10_round_30_probe_6
ATCAGAGGTCAATCCCAACAATAGCCACCAGACCTCAGGTGAACGGACAGAGAGGAAGGATGGAATTTTTTTGGACAATATTAAAGTCGAACGATTCAATCTTTTTTGAGAGTACTGGGA
>HA_batch_10_round_30_probe_7
TTTGATTGAAGATCCTTCTGCTCCTCATGGATTGTGCTACCCAGGAGAGTTAGACAACAATGGAGAATTGAGGCACTTGTTCAGTGGAATCAGATCTTTCAGTAGAACAGAGTTGATCGC
>HA_batch_10_round_30_probe_8
TATATGAAAAGGTCAAATCACAACTACGAGATAATGCTAATGACCTAGGAAATGGATGCTTTGAATTTTGGCATAAGTGTGACAATGACTGCATAGAGTCTGTCAAGAATGGTACCTATA
>HA_batch_10_round_30_probe_9
CTCTTGGGAAACCCAGAGTGTGAATCACTATTCGCAGCAAGCTCATGGTCATACATAGTGGAAACGCCTAATTCAGACAATGGGACATGTTACCCAGGAGATTTCATCAATTATGAGGAG
>HA_batch_10_round_30_probe_10
AGTGGTGAATCATGAATTTTCAGAAGTGGAAAGCAGAATAAACATGATTAATTCCAAAATTGGTGATCAAATAACCGACATATGGGCATACAATGCTGAACTGCTTGTTCTATTGGAAAA
>HA_batch_10_round_31_probe_1
CTTCGGAGCAATTGCTGGGTTCATTGAAGGGGGGTGGACAGGAATGATAGATGGGTGGTATGGGTATCATCATCAGAATGAGCAAGGATCTGGATATGCAGCTGATCAGAAGAGCACACA
>HA_batch_10_round_31_probe_2
TTCGAATTCATTGCCGAAGAATTTCAATGGACTACAGTGAAACAGAATGGGAAATCTGGAGCTTGCAAGAGGGCAAATGTGAATGATTTCTTTAACAGGCTAAATTGGCTGGTAAAGTCA
>HA_batch_10_round_31_probe_3
ACATTACAAGCTAAACAATCAGAAAAAGAGCACAATTCTGAACACTGCAATTCCCATAGGCTCATGTGTTAGCAAATGTCACACAGACAAAGGTTCTCTCTCCACAACTAAACCTTTCCA
>HA_batch_10_round_31_probe_4
CCGGAATTGTGTCCGAGCCCCCTGAGACTAGTTGATGGTCAGACTTGCGATATCATCAACGGAGCATTGGGGAGCCCAGGATGTGACCATCTGAATGGTGCAGAATGGGATGTATTCATA
>HA_batch_10_round_31_probe_5
ACTCTCGATGAGCATGACGCAAGTGTAAACAATCTATATAACACAGTGAAGAGGGCACTGGGTTCCAATGCAGTGGAAGATGGGAAAGGATGCTTCGATCTATACCATAAATGCGATAAC
>HA_batch_10_round_31_probe_6
AGACAGGAAATAGAAGGTATAAAGCTGAAGTCAGACGACAATGTTTACAAAGCACTATCGATCTACAGCTGCATTGCAAGCAGTATTGTATTAGTAGGACTCATACTTGCATTCATCATG
>HA_batch_10_round_31_probe_7
GGGTGAGAGGACAAAGTGGCAGGATAAGCTTCTACTGGACTATCGTAGAGCCTGGAGACCTAATAGTCTTCAACACAATAGGGAACCTAATTGCCCCAAGAGGACATTACAAGCTAAACA
>HA_batch_10_round_31_probe_8
GCATCCTATCACTATTGGAGAATGCCCTAAATATGTTAAAAGCACCAAACTAAGAATGGCAACAGGCCTGAGAAACATTCCTTCCATTCAATCTAGAGGGCTCTTCGGAGCAATTGCTGG
>HA_batch_10_round_31_probe_9
CTACATTGTAGAAGCACCCAATTCTGATAATGGTGCATGTTACCCAGGGCAGTTCGCCGACTATGAGGAGCTAAGGGAGCAATTGAGTTCAGTGTCTTCATTTGAGAGATTCGAGATATT
>HA_batch_10_round_31_probe_10
TGCAAAATTGAAGCAGTAATCTATGGGAACCCCAAGTGTGACATCCATCTAAAGGATCAAGGTTGGTCATACATAGTGGAGAGGCCCAGCGCGCCAGAGGGAATGTGTTATCCTGGGTCC
>HA_batch_10_round_32_probe_1
AAGAGGGGGCCTAACAACAGCTTTTTCAGTAGGCTGAACTGGTTGTACAAATCAGGTAACACATACCCGATGCTAAATGTTACTATGCCAAACAGTGACGATTTTGACAAATTGTACATT
>HA_batch_10_round_32_probe_2
AGCAATACTGGCAGCAGCCGGAAAGTCAGACAAGATCTGCATCGGGTATCATGCCAACAATTCGACAACACAAGTGGATACGATACTTGAGAAGAATGTAACCGTCACACACTCAGTTGA
>HA_batch_10_round_32_probe_3
TCATGCAGTGCCAAATGGAACACTAGTGAAAACAATCACGGATGATCAGATCGAAGTAACCAATGCTACTGAACTGGTCCAGAATTTCTCAATGGGTAAAATATGCAAGAATCCTCATCG
>HA_batch_10_round_32_probe_4
AAAACTACAGTCATCAGAATATCCAGTAATTAGAGGAACTTTCAACAACACTGGAGACAAGTCAGTTCTCTATTTTTGGGGTGTACATCATCCTCCTGTCACAACTGAACAAGAAGCTCT
>HA_batch_10_round_32_probe_5
ATCATTGCTTTGAGCTACATTTTCTGTCTGGTTTTCGCCCAAAACCTTCCCGGAAATGACAACAGCACAGCAACGCTGTGCCTGGGACATCATGCAGTGCCAAACGGAACGCTAGTGAAA
>HA_batch_10_round_32_probe_6
ATAATAGAGACTTCAAATTCAAAAAATGGAGCATGCTACCCCGGAGAATTCGCTGATTATGAAGAATTAAGGGAGCAGCTGAGTACAGTTTCTTCATTTGAAAGATTTGAAATTTTCCCA
>HA_batch_10_round_32_probe_7
GAAACAATGCTATCAATTGTAATTTTGTTTCTGCTCGTAGCAGAGAACTCTTCTCAAAACTACACAGGAAACCCTGTGATATGCATGGGACATCATGCTGTTGCCAATGGAACCATGGTA
>HA_batch_10_round_32_probe_8
CCTTGGAGATTGCTCCTTTGCTGGGTGGTTATTGGGAAATCCCATGTGTGATGACCTAATTGGTAAGACTTCATGGTCTTACATTGTGGAGAAGCCCAACCCAGCAAACGGAATCTGTTA
>HA_batch_10_round_32_probe_9
TGAGGAATATGGAAAAGGGCGAATTTTCCAAAGCCGCATTCGCATTGCTAAATGCAATACTAAGTGTCAGACATCTGTTGGTGGGATAAATACCAACAAAACATTTCAAAACATAGAGAG
>HA_batch_10_round_32_probe_10
ACCTCCCTTAGGTCACTAATTGCCTCGTCAGGCACCTTGGAATTTACCAATGAAGATTTCAATTGGACTGGGGTCACCCAGAATGGAGGAAGCAGTGCTTGCAAGAGGGGGCCTAACAAC
>HA_batch_10_round_33_probe_1
ACCCAGGAGTTTTGAATGAAGTAGAAGAACTGAAGGCACTTATTGGATCAGGAGAAAGGGTAGAGAGATTTGAGATGTTTCCCAAAAGTACATGGGCAGGAGTAGACACCAGCAGTGGGG
>HA_batch_10_round_33_probe_2
GGATGGAAAACTTGAATAAGAAGGTTGATGATGGTTTTCTTGACATTTGGACGTATAATGCAGAATTGTTGGTTCTACTGGAAAATGAAAGGACTTTGGATTTTCATGACTCAAATGTGA
>HA_batch_10_round_33_probe_3
TCATGAAGACCATTATTGTTCTAAGCTATCTTTTCTGTCTGGCTCTCAGCCAAGATTACCCAGAGAACAACAACAGCACTGCAACACTGTGCTTGGGGCATCATGCGGTACCGAATGGGA
>HA_batch_10_round_33_probe_4
GCTTCCAAAATAAGGAATGGGACCTTTTTGTTGAACGCAGCAAAGCCTACAGCAACTGTTACCCTTATGATGTGCCGGATTATGCCTCCCTTAGATCACTAGTTGCCTCATCCGGCACAC
>HA_batch_10_round_33_probe_5
AATTGGGTAACTGCAGTGTTGCCGGATGGATCTTAGGAAACCCAGAGTGCGAATTGCTGATTTCCAAGGAATCATGGTCCTACATTGTAGAAACACCAAATCCTGAGAATGGAACATGTT
>HA_batch_10_round_33_probe_6
ATGTTCCACAGATTGAAACTAGAGGACTTTTCGGAGCTATCGCAGGTTTTATTGAAGGAGGATGGACTGGAATGATAGATGGGTGGTATGGCTATCACCATGAAAATTCTCAAGGCTCAG
>HA_batch_10_round_33_probe_7
CCAATGGGTGCAATAAACTCCAGCATGCCATTTCACAACATACATCCTCTCACCATTGGGGAATGCCCCAAATACGTGAAGTCAGATAGATTAGTCCTTGCGACGGGGCTCAGGAACATC
>HA_batch_10_round_33_probe_8
AAGAACAATGCATACCCAACAATAAAGAGGAGTTACAATAATACCAATCAAGAAGATCTTTTGGTGCTGTGGGGAATTCATCACCCTAATGATGCGGCAGAGCAGACGAAGCTCTATCAA
>HA_batch_10_round_33_probe_9
CATTTATTCGACTGTCGCCTCATCTCTTGTGATTGCAATGGGGTTTGCTGCCTTCTTGTTCTGGGCCATGTCCAATGGGTCTTGCAGATGCAACATTTGTATATAATTGGCAAAAACACC
>HA_batch_10_round_33_probe_10
AAAATTCTCAAGGCTCAGGATATGCAGCAGACAAAGAAAGCACTCAAAAGGCTATAGACGGGATTACAAATAAAGTCAATTCCATCATTGACAAAATGAACACACAATTTGAGGCTGTTG
>HA_batch_10_round_34_probe_1
TCCAATGCGATGGAAGATGGGAAGGGCTGTTTCGAGTTATACCACAAGTGTGATGATCAATGCATGGAAACTATTCGGAACGGGACCTATAATAGGAGAAAGTACAAAGAGGAATCAAGA
>HA_batch_10_round_34_probe_2
GGAGCTATTGCAGGCTTCATAGAAGGTGGTTGGCCAGGATTAATAAATGGTTGGTATGGATTCCAACACCAGAACGAACAAGGAGTGGGAATGGCTGCAGACAAAGAGTCAACACAAAAG
>HA_batch_10_round_34_probe_3
ACCCACCGCTGTGGATACTTGTTATCCATTTGATGTACCAGATTACCAAAGCCTACGGAGCATCTTAGCAAACAATGGAAAATTTGAGTTCATTGCTGAGGAATTCCAATGGAACACAGT
>HA_batch_10_round_34_probe_4
TCTTGTGACATGTTTTTGGGGGGAAGGGAATGGTCCTATATCGTTGAAAGACCATCAGCGGTAAATGGAACATGTTACCCTGGGAATGTGGAAAACTTAGAGGAACTCAGAACACTTTTT
>HA_batch_10_round_34_probe_5
AGACTCCTGCTCTTTCCAGACCGCACTTGGAATGTGACTTACACTGGAACAAGCAAAGCATGCTCAGATTCATTCTACAGAAGTATGAGATGGCTGACACACAAGAGCAATTCTTACCCT
>HA_batch_10_round_34_probe_6
AAGAGCAATTCTTACCCTATTCAAGACGCTCAATATACCAACGATTGGGGAAAGAATATTCTCTTCATGTGGGGCATACACCATCCACCTACTGATACTGAGCAAATGAATCTATACAAA
>HA_batch_10_round_34_probe_7
CAAGTGGAACAAAGGATAAATATGCTTGCAGACAGAATAGATGACGCTGTAACTGATGTATGGTCATACAATGCAAAGCTTCTTGTGTTGCTAGAAAACGATAAAACTCTAGACATGCAT
>HA_batch_10_round_34_probe_8
AACACAAGTGGACACGATTCTTGAAAAGAATGTAACCGTCACGCACTCAGTTGAGTTGCTGGAAAATCAAAAGGAAGAAAGGTTCTGCAAAGTCTTGAACAGAGCCCCTCTCGACTTGAA
>HA_batch_10_round_34_probe_9
TACGGATATATCATTGAGAAGTATGGTTCAGGACGAATTTTCCAGAGTGGAGTGAGGATGGCCAAATGCAACACAAAGTGCCAAACGTCCGTGGGTGGAATAAACACCAACAAAACTTTC
>HA_batch_10_round_34_probe_10
GGGGAGCAAATGCTGGTAATTTGGGGGATACATCATCCCAATGACGATACGGAACAAAGGACACTGTACCAGAATGTGGGAACATATGTTTCCGTGGGAACATCAACACTGAATAAGAGG
>HA_batch_10_round_35_probe_1
GAAATTGAGGGGATAAAATTGAAAACTGAAGACAATGTTTATAAAATACTGTCGATTTATAGCTGCATTGCAAGCAGTACTGTGATGGTAGGTCTCATACTTGCATTTATAATGTGGGCA
>HA_batch_10_round_35_probe_2
GATTTCCATGACTCAAATGTCAAGAACCTTTATGACAAAGTCCGACTACAGCTTAGGGATAATGCAAAGGAGCTGGGTAATGGTTGTTTCGAGTTCTATCACAAATGTGATAATGAATGT
>HA_batch_10_round_35_probe_3
GCTTCAATCTTCTCCACAAGTGCAATGACTCATGTATGGAAACCATTAGAAATGGTACCTACAATCATGAAGATTACAAGGAAGAATCACAACTGAAGAGACAGGAAATTGAGGGGATAA
>HA_batch_10_round_35_probe_4
TCTCGATCTAAGAGAGTGTACCCTAGAGGGTTGGATCTTGGGGAATCCACGATGCGGCGTATTGCTTGCTGACCAAAGCTGGTCATACATAGTGGAACGGCCTAATGCCCGAAATGGGAT
>HA_batch_10_round_35_probe_5
AGTATGAAGAAGAATCTAAACTAAATAGAAATGAAATCAAAGGGGTAAAATTGAGCAGCATGGGGGTTTATCAAATCCTTGTCATTTATGCTACAGTAGCAGGTTCTCTGTCACTGGCAA
>HA_batch_10_round_35_probe_6
AAATCTGAGCAAGTCCTATGTGAACAACAAAGAGAAAGAAGTCCTTGTGCTATGGGGTGTCCACCACCCGTCTAACATAGAGGACCAAAGGGCCACCTATCGTAAAGAAACTGCTTATGT
>HA_batch_10_round_35_probe_7
ATCCATCTTGGTGACTGCAGTTTTGAGGGATGGATTGTAGGAAACCCCTCCTGTGCCACCAACATCAACATCAGAGAGTGGTCGTATTTAATCGAAGATCCAAATGCCCCTAACAAACTC
>HA_batch_10_round_35_probe_8
CACAAAAGCAATTCTTACCCAGTTCAAGACGCTCAATATACCAACAATGAGGGGAAGAATATTCTCTTCATGTGGGGCATACATCACCCACCTACTGATACTGAGCAGACAAATTTATAT
>HA_batch_10_round_35_probe_9
ACAAATGTGATGATCAATGCATGGAAACAATTAGAAACGGGACTTATGACATGATAAAGTATAAAGAAGAATCAAAACTAGAAAGGCAGAAAATAGAAGGGGTGAAACTGGAGTCTGAAG
>HA_batch_10_round_35_probe_10
GGAAGGTCTAATTGATGGGTGGTATGGTTTCAGGCATCAAAATGCACAGGGAGAGGGAACCGCTGCAGATTACAAAAGCACTCAATCGGCAATTGATCAAATAACAGGGAAATTAAACCG
>HA_batch_10_round_36_probe_1
ATGCAGATACACTATGTATAGGTTACCATGCAAATAATTCAACTGACACTGTTGATACAATACTAGAAAAGAATGTAACAGTAACACACTCTGTTAACCTTCTTGAAGACAAACATAACG
>HA_batch_10_round_36_probe_2
TTGTAGTGTAGCTGGATGGCTCCTCGGAAACCCAATGTGCGACGAATTCATCAGGGTGCCGGAATGGTCTTACATAGTGGAGAGGGCTAACCCAGCCAATGACCTCTGTTACCCAGGGAA
>HA_batch_10_round_36_probe_3
CCTAGTTTTAATGGAAAATGAGAGGACACTTGATTTCCATGATTCTAATGTGAAGAATCTGTACGATAAGGTCAGAATGCAGTTGAGAGACAATGCTAAGGAAATAGGGAATGGATGCTT
>HA_batch_10_round_36_probe_4
CTTACAATAACACTGGAAACCAGCCAATCCTCTATTTCTGGGGTGTGCATCATCCTCCTGACACCAATGAGCAAAACACCTTGTATGGTTCTGGTGATCGATATGTCAGGATGGGAACTG
>HA_batch_10_round_36_probe_5
TGTGACCTGCTGTTGGGAGGAAGGGAATGGTCCTACATCGTCGAAAGACCATCAGCAGTAAATGGAACGTGTTACCCTGGGAATGTAGAAAACTTAGAGGAACTCAGAACACTCTTTAGT
>HA_batch_10_round_36_probe_6
TGGACTATTATTGGACACTAATAGAACCTGGAGACACAGTAACATTCGAAGCAACTGGAAATCTAGTGGTACCAAGATATGCCTTCGCAATGAAAAGAGGCTCTGGATCTGGTATTATCG
>HA_batch_10_round_36_probe_7
GCAGAGCAGACAAATCTCTATAAAAACCCAACCACCTATGTTTCCGTTGGGACATCAACATTAAACCAGAGATTGGTGCCAAAAATAGCTACTAGATCCCAAGTAAACGGGCAACGTGGA
>HA_batch_10_round_36_probe_8
CGTATAATTACCCACAATACTCAAAAGAATCAAGACTGAACAGAGAGGAGATAGAAGGAGTCAAATTAGAATCAACAGGGACTTATCAGATACTTTCAATCTATTCTACAGTAGTGAGTT
>HA_batch_10_round_36_probe_9
AGAACAGACCAAGCTATACGGGAGTGGAAGCAAGTTGATAACAGTTGGGAGTTCTAACTACCAACAGTCCTTTGTACCGAGCCCAGGAGCGAGGCCACAAGTGAATGGCCAATCTGGAAG
>HA_batch_10_round_36_probe_10
GAATGGCCAATCTGGAAGGATTGACTTTCATTGGCTGATGCTAAATCCCAATGACACAGTTACTTTCAGTTTCAATGGGGCCTTCATAGCTCCAGACCGCGCAAGCTTTTTGAGAGGGAA
>HA_batch_10_round_37_probe_1
TTTATCAGATTCTGGCGATATACTCAACTGTCGCCAGTTCACTGGTGCTTTTAGTCTCCCTGGGGGCAATCAGCTTTTGGATGTGTTCTAATGGGTCTTTGCAGTGCAGAATATGCATCT
>HA_batch_10_round_37_probe_2
AGGATTGCAGTGTGGCTGGGTGGCTTCTTGGGAACCCTATGTGCGATGAATTCCTGAGTGTGCCGGAATGGTCATACATTGTGGAGAAAGACAACCCATCCAATGACCTGTGTTACCCGG
>HA_batch_10_round_37_probe_3
GGGAAATTGAATCGTCTCATTGAGAAGACAAATGAGAAATACCACCAAATTGAGAAGGAATTTGAACAAGTAGAAGGAAGAATCCAAGATTTGGAGAAGTATGTTGAAGACACAAAGATT
>HA_batch_10_round_37_probe_4
TCGCTGCGGATAAAGCTTCCACCCAGAAGGCAATAGATGAAATAACAACCAAAATTAATAATATAATAGAAAAGATGAACGGAAATTATGATTCAATAAGAGGAGAATTCAATCAAGTAG
>HA_batch_10_round_37_probe_5
AAGGTCAATTCTATCATAGACAAAATGAACACACAGTTCGAAGCTGTTGACCACGAATTTTCAAATTTGGAGAGAAGAATTGACAATTTAAACAAAAGAATGGAAGATGGATTTTTAGAT
>HA_batch_10_round_37_probe_6
CTGCACTATTGAAGGGTTGGTTTACGGCAATCCTTCCTGTGATTTGCTACTGGGAGGGAAAGAATGGTCTTACATTGTCGAAAGATCATCAGCTGTTAATGGGATGTGTTACCCTGGAAG
>HA_batch_10_round_37_probe_7
TTCAAAATACAGACTGGGAAAAGCTCAGTAATGAGATCAGATGCACCTATTGGCACCTGCACATCTGAATGCATTACTCCAAACGGAAGCATACCCAATGACAAACCTTTTCAAAACGTA
>HA_batch_10_round_37_probe_8
ATCAGGAGCTTCAGTAGATAATGACTGTGAATCAAAATGTTTTTGGAGGGGTGGATCCATCAACACCAAACTCCCTTTTCAGAATCTTTCACCAAGAACTGTGGGTCAATGCCCCAAGTA
>HA_batch_10_round_37_probe_9
CTTTTATGCAGAGCTCAAGTGGCTAGTATCAAAGAGCAAAGGACAAAACTTCCCCCAGACCACGAACACTTATAGAAACACGGACACGACTGAACATCTCATAATGTGGGGAATTCATCA
>HA_batch_10_round_37_probe_10
AAGTCTGAGACTTGCAACTGGACTAAGGAATATTCCACAAATTGAGACTAGAGGACTCTTTGGGGCTATTGCAGGGTTCATCGAAGGAGGGTGGACTGGAATGATAGATGGATGGTATGG
>HA_batch_10_round_38_probe_1
CATTGTCGAAAGACCATCAGCTGTTAATGGAGTGTGTTACCCCGGAAATGTAGAAAACCTGGAAGAATTAAGGTCACTTTTTAGTTCCGCCAGTTCTTACCAAAGAATCCAGATCTTTCC
>HA_batch_10_round_38_probe_2
TACAAAAATACAAGAAAAAGCCCAGCTATAATAGTATGGGGGATCCATCATTCCGTTTCAACTGCAGAGCAAACCAAGCTATATGGGAGTGGAAACAAACTGGTGACAGTTGGGAGTTCT
>HA_batch_10_round_38_probe_3
GCAGACAAAGCTCTATCAAAACCCAACCACCTATGTCTCCGTTGGAACATCAACACTGAACCAGAGATCGGTCCCAGAAATAGCTACCAGGCCCAAAGTAAACGGGCAAAGTGGAAGAAT
>HA_batch_10_round_38_probe_4
CAAACCTGGGGCGTCCTCTTATTCTAGACACCTGTACCATTGAAGGACTAATCTATGGCAACCCTTCTTGTGATCTACCGCTGGAAGGGAGAGAGTGGTCCTACATTGTCGAAAGACCAT
>HA_batch_10_round_38_probe_5
TTACAATAACACTGGAAGACAGCCAATTCTATATTTCTGGGGTGTGCATCATCCTCCGAACACCAATGTGCAAAACAGTTTGTATGGTTCCGGTGAGCGATATGTTAGAGTGGGAACTGA
>HA_batch_10_round_38_probe_6
AATCCCAAATGTGATCTCTATTTGAATGGCAGAGAATGGTCATACATAGTAGAGAGGCCAAAAGAGATGGAAGGAGTTTGCTATCCAGGATCAATTGAGAACCAGGAAGAACTGAGATCT
>HA_batch_10_round_38_probe_7
ATGGCACTGGCTGTTTTGAAATATTCCACAAGTGTGATGACGACTGCATGGCCAGTATCAGAAACAACACTTATGATCACAGCAAATACAGGGAGGAGGCGATGCAAAATAGAATACAGA
>HA_batch_10_round_38_probe_8
AAATATCCTGTTGTGAGAGGGGATTATAACAACACAACAGGACGAGATGTTTTGGTGATTTGGGGAATCCACCACCCAGATTCGGAAGCAACAGCCACAAAACTATATGTCAATAAAAAC
>HA_batch_10_round_38_probe_9
GTATTGCTGGAAAATGACAAAACTTTAGATATGCATGATGCTAATGTAAGGAATTTACATGAGCAGGTGCGAAGAGAATTAAAGGACAATGCAATCGACGAAGGGAATGGCTGTTTTGAA
>HA_batch_10_round_38_probe_10
TAAAGAGGCAGGAAATCAATGGGATCAAACTCAAATCAGAAGACAACGTTTACAAAGCATTATCAATATACAGTTGCATTGCAAGCAGTGTTGTGCTAGTAGGACTCATACTCTCTTTCA
>HA_batch_10_round_39_probe_1
CTGAAGAGACAAGAAATAGAGGGTATAAAGCTGAAGTCAGAAGACAATGTTTACAGAGCATTGTCAATATACAGTTGCATTGCAAGCAGTGTTGTGCTAGTAGGGCTCATACTTGCATTT
>HA_batch_10_round_39_probe_2
ATGTACAAAATAGTAGTGATAATCGCGCTCCTTGGAGCTGTGAAAGGTCTTGATAAAATCTGCCTAGGACATCATGCAGTGGCAAATGGGACCACCGTAAAGACTCTTACAAACGAACAG
>HA_batch_10_round_39_probe_3
AACTGGAGGTTCAAAGGCCTGCGCAGTGTCAGGTAAACCATCATTCTTCAGGAACATGGTCTGGCTGACAAAGAAAGGACCAAATTATCCGGTTGCCAAAGGATCGTACAACAATACGAG
>HA_batch_10_round_39_probe_4
ATAGTCTTCAACACCATAGGGAATTTAATTGCTCCGAGAGGTCATTACAAGCTTAACAGTCAAAAGAAGAGCACAATTCTGAATACTGCAATTCCCATAGGATCTTGTGTTAGTAAATGT
>HA_batch_10_round_39_probe_5
CACCATGAGAATTCACAGGGATCGGGTTATGCAGCAGATAAAGAAAGTACTCAGAAAGCAATTGACGGGATCACCAATAAAGTCAATTCCATCATTGACAAGATGAACACACAGTTTGAG
>HA_batch_10_round_39_probe_6
CCAGCTGTGAATGGGCAAAGGGGGCGAATTGACTATTATTGGTCTGTGTTGAAGCCAGGAGAAACCTTAAATGTAGAATCCAATGGCAATTTAATAGCTCCTTGGTATGCTTACAAATTC
>HA_batch_10_round_39_probe_7
TTGTTTGGGGCCATTGCTGGTTTCATTGAAGGGGGGTGGACTGGAATGGTAGATGGGTGGTATGGTTATCATCATCAGAATGAGCAGGGATCTGGCTATGCTGCAGATCAAGAAAGCACA
>HA_batch_10_round_39_probe_8
TGAGCATGTCCTATGTGAACGACAAAGAAAAAGAAGTCCTTGTACTATGGGGTGTCCACCACCCGTCTAATATAGAAGACCAAAGGGCCATCTATCGTAAAGAAACTGCCTATGTTTCCG
>HA_batch_10_round_39_probe_9
AGGAATGAGAAACGTGCCAGAAATAATGCAAGGAAGAGGTCTATTTGGTGCAATAGCAGGGTTTATAGAGAATGGGTGGGAAGGAATGGTAGATGGCTGGTATGGTTTCAGACACCAAAA
>HA_batch_10_round_39_probe_10
AAATTCTGGATCTGGTATTATCATTTCAGATACATCAGTCCACGATTGTGATACGACTTGTCAGACACCCAATGGTGCCATAAACACCAGCCTCCCATTTCAAAATATACATCCAGTCAC
>HA_batch_10_round_40_probe_1
TGGTATGCATACAGGTTTGTAAACAAAGATAGTAAGGGGGCCATATTCAGATCTAATTTACCAATCGAGAACTGTGATGCCACATGCCAGACTATTGAAGGAGTGATAAGAACCAACAAA
>HA_batch_10_round_40_probe_2
ATTCAAAATGAGGACATCCCCATTGGAAACTGCCACACGAAATGCCAGACATATGCAGGAGCAATCAATAGCAGCAAACCCTTTCAGAATGCCAGTAGACATTATATGGGGGAATGTCCC
>HA_batch_10_round_40_probe_3
ACCATGAGACAACCAAGGGTGTTACAGCTGCTTGCCCCTACTCTGGGGCCAGCAGTTTTTATCGAAATTTGCTGTGGATAATAAAGAAGGGGACTTCATATCCAAAACTCAGCAAATCAT
>HA_batch_10_round_40_probe_4
CTGGAAAATCTGGGTGTATATCAAATTCTTGCTATTTATAGTACGGTATCGAGCGGTCTAGTTTTGGTGGGGCTGATCATTGCCATGGGTCTTTGGATGTGCTCAAATGGCTCAATGCCA
>HA_batch_10_round_40_probe_5
CAACAACAAGTGTGGCGACAGAAGAGATAAATAGGACCTTCAAACCATTGATAGGGCCAAGGCCTCTTGTCAATGGTCTGCAAGGAAGGATTGATTATTATTGGGCGGTATTGAAACCAG
>HA_batch_10_round_40_probe_6
AGGGAGCAATTAAGTTCAGTATCTTCATTCGAGAGATTCGAAATATTTCCTAAAGAGAGTTCATGGCCCAAACACAGCATAGGAGCAACTGCATCATGCTCCAAACAAGGGAGAAGCAGT
>HA_batch_10_round_40_probe_7
CTGCCATTCCAAAACATCAACCCTAGAACTGTGGGAAAATGCCCTCGGTATGTCAAACAGAAAAGCCTCCTTCTGGCTACAGGAATGAGAAATGTTCCAGAGAAACCAAAGACAAGAGGC
>HA_batch_10_round_40_probe_8
AGAGAGCAAGCTTGAGCGACAAAGGATTAATGGAGTGAAACTTGAAGAGAATTCTACATATAAAATCTTGAGCATCTACAGCAGTGTTGCCTCAAGCTTAGTATTACTGCTCATGATTAT
>HA_batch_10_round_40_probe_9
AAAAGAGAATCAACATGCTAGCTGATCGAGTTGATGATGCAGTGACCGATGTTTGGTCATACAATGCTAAACTTCTTGTACTGCTTGAAAATGGTAGAACATTAGACTTGCACGACGCAA
>HA_batch_10_round_40_probe_10
CATACTCCACAAATGTGACAACGAGTGCATGGAGACCATAAAGAATGGGACTTATAACCATAAAGAATATGAGGAAGAGGCCAAGCTGGAAAGGAGCAAGATTAACGGAGTAAAGCTAGA
>HA_batch_10_round_41_probe_1
GTCAAATTGACCCAGGGGTACAAAGACATCATTCTTTGGATTTCATTCTCCATATCATGCTTTTTGCTCGTTGCACTGCTTTTAGCCTTTATTTTGTGGGCTTGTCAAAACGGAAACATC
>HA_batch_10_round_41_probe_2
AAACCTTGAATGTAGAGTCTAATGGAAATCTAATAGCTCCTTGGTATGCATACAGATTCGTCAGCACCAGTAGAAAAGGAGCCGTCTTCAAGTCAAACTTACCAATCGAGAACTGTGATG
>HA_batch_10_round_41_probe_3
ACTAAAGAGGAACTACACCAACACCAATGTAGAGGACCTTTTAATAATATGGGGAGTTCATCATCCTAATGATGCAGCTGAGCAGACAAAACTCTACCAGAACCTGAACACTTATGTGTC
>HA_batch_10_round_41_probe_4
AATTGATTACTATTGGTCAGTACTAAAGCCAGGACAAACATTGCGGGTGAGATCCAATGGGAATTTGATTGCTCCATGGTATGGACACATTCTCTCAGGAGAAAGCCACGGAAGAATCTT
>HA_batch_10_round_41_probe_5
TAGCTGCAGACAAAGAATCAACACAGAAAGCTATAGACCAGATAACAACTAAAATAAATAACATTATTGATAAAATGAATGGAAACTATGATTCCATTAGAGGTGAGTTCAATCAAGTGG
>HA_batch_10_round_41_probe_6
AATGCCAGACTTCTGTCGGAGGGATAAACACCAACAAAACATTCCAGAACATAGAGAGAAATGCACTTGGAAATTGCCCCAAGTACATAAAATCAGGGCAGCTTAAGTTGGCAACTGGGC
>HA_batch_10_round_41_probe_7
AGGAGATGGAAGGAATCTGCTATCCAGGATCAATAGAGAACCAAGAAGAGTTGAGATCATTGTTCTCTTCAATCAAGAAATATGAAAGAGTGAAAATGTTCGACTTCACCAAATGGAATG
>HA_batch_10_round_41_probe_8
CCCTTTCAGAATGCAAGCAGGCACTACATGGGAGAATGTCCCAAGTATGTGAAGAAGGAAAGCCTACGGCTGGCAGTTGGACTTAGAAACACTCCTTCTATTGAACCCAAAGGCTTGTTT
>HA_batch_10_round_41_probe_9
ATGGAGAAGTTTATCGCAATGGCAATGCTCTTGGCGAGCACAAATGCATACGATAGGATATGCATTGGTTACCAATCAAACAACTCCACAGACACAGTGAACACCCTTATAGAACAGAAT
>HA_batch_10_round_41_probe_10
CAAAAAAGCTGACACAACAACAAGCGTGACAACAGAAGACATCAATCGAACTTTCAAACCAGTGATTGGGCCAAGGCCTCTTGTCAATGGCCAACAGGGGAGAATTGATTACTATTGGTC
>HA_batch_10_round_42_probe_1
GGTCTGACTCAGGAATTATAACATCAGATGCTCCAGTTCACAATTGCGACACAAGATGCCAAACCCCCCACGGAGCGTTGAACAGTAGCCTTCCTTTTCAGAATGTGCATCCTATCACCA
>HA_batch_10_round_42_probe_2
TTATTATTGGGCTGTTCTAAAGCCAGGGCAGACAGTGAAGATACAAACTAATGGAAACCTAATCGCACCTGAATATGGCCACCTAATCACTGGGAAGTCACACGGGAGAATACTTAAAAA
>HA_batch_10_round_42_probe_3
AACTTGCTATGGATAGTAAAGAAGGGAAACTCCTATCCTAAGCTCAGCAAATCATACACAAACAACAAAGAAAAAGAAGTGCTTGTAATCTGGGGAGTGCATCACCCCCCGACTGACAGT
>HA_batch_10_round_42_probe_4
CTTGGGAGCAATAAATACAACATTGCCCTTTCATAATATCCACCCGTTGACCATTGGTGAATGCCCCAAATATGTAAAATCAGAGAGATTAGTCTTGGCAACAGGATTAAGAAATGTCCC
>HA_batch_10_round_42_probe_5
AGACTATATGTCAATGACAACCCATACACATTGGTATCTACCAGTTCATGGAGTAGGAAATACAACCTAGAAACTGGAATCCGACCTGGATACAATGGCCAAAAGAGTTGGATGAAGATT
>HA_batch_10_round_42_probe_6
TGGTCAGTATTAAAGCCAGGCCAAACATTGCGAGTGAGGTCCAATGGGAATCTAATTGCACCATGGTATGGGCACATTCTTTCAGGAGAAAGCCATGGCAGAATCTTGAAGACTGATTTG
>HA_batch_10_round_42_probe_7
CCGAAGTCGAAAAAAGAATAAACATGATAAATGACAAAATTGATGACCAGATTGAAGATCTTTGGGCCTACAATGCAGAGCTTCTGGTCCTCCTAGAGAACCAGAAAACATTGGATGAAC
>HA_batch_10_round_42_probe_8
AAGGAATTCAACAATTTAGAAAGGAGAATTGAAAAGTTGAATAAGAAGGTCGATGATGGATTCCTGGATGTTTGGACATACAATGCCGAACTGCTCGTTCTACTTGAAAATGAAAGGACT
>HA_batch_10_round_42_probe_9
GCACTGGGAAAAGCTCAATAATGAGGTCCGATGCACCAATTGACACATGCATTTCTGAGTGCATCACTCCTAATGGAAGCATCCCAAATGACAAGCCATTTCAGAATGTGAATAAAATCA
>HA_batch_10_round_42_probe_10
GACACGCTAACAGAATCTAATATTCCTGTGACACAAGCCAAAGAGTTGCTCCATACAGAACATAATGGAATGCTATGTGCAACAAATCTGGGACGTCCCCTCATTCTGGACACATGCACC
>HA_batch_10_round_43_probe_1
AAACAATTCAACAAAACAGGTTGACACAATCATGGAGAAGAATGTGACGGTCACACATGCTCAGGACATACTGGAAAAAGAACACAATGGAAGACTCTGCAGTCTTAAAGGAGTGAAGCC
>HA_batch_10_round_43_probe_2
CACACAGGAACATACTGTTCTCTAAATGGAGTCAGCCCAGTGCATTTAGGAGATTGTAGCTTTGAAGGATGGATTGTGGGAAACCCGGCATGCACCAGCAACTTCGGGATCAGAGAGTGG
>HA_batch_10_round_43_probe_3
CAGTTGAGGGAAAATGCTGAAGACATGGGGAATGGCTGTTTCAAAATATATCACAAATGTGATAATGCTTGCATAGAGTCAATCAGGAATGGAACTTATGATCATGACATATACAGGGAC
>HA_batch_10_round_43_probe_4
GTGCCAGACTTCGGTTGGAGGAATAAACACAAACAGAACATTTCAAAACATCGATAAAAATGCTCTAGGTGATTGTCCCAAATATATAAAGTCTGGCCAACTCAAGCTAGCCACTGGACT
>HA_batch_10_round_43_probe_5
GAGTTCTATCACAAATGTGATAATGAATGCATGGAAAGCGTAAAGAATGGCACATATAATTATCCCAAATATTCAGAAGAATCCAAATTGAATAGAGAGGAAATAGACGGCGTGAAACTA
>HA_batch_10_round_43_probe_6
AACTTGCTATGGATAGTAAAGAAAGGAAACTCCTATCCTAAGCTCAGCAAGTCATACACAAACAACAAAGGAAAGGAAGTGCTTGTAATCTGGGGAGTGCACCACCCTCCGACTGACAGT
>HA_batch_10_round_43_probe_7
GATGGAATGTTACCAGTTCTGGGACAAGCAAGGCATGCAATGCTTCAACAGGAGGTCAGTCTTTCTATCGGAGCATCAATTGGCTAACTAAAAAGAAACCCGACACCTACGACTTCAACG
>HA_batch_10_round_43_probe_8
CACTGTACAAGAATGCAAATACTTTAAGTAGTGTTACTACCAACACTATAAACAGGAGCTTCCAGCCCAATATCGGACCCAGGCCATTGGTGAGAGGGCAACAAGGGCGGATGGACTATT
>HA_batch_10_round_43_probe_9
ATGATGGTCAAAGTGCTCTACTTTCTCATCATAGTGTTGGGCAGATACTCAAAGGCAGACAAAATATGCATAGGATACCTAAGCAATAACTCAACAGATAAAGTAGACACACTAACAGAA
>HA_batch_10_round_43_probe_10
AATGTAAAGAATCTATATGAAAAGGTGAAATCACAATTAAGGGATAATGCAAAGGATTTGGGTAATGGGTGTTTTGAATTTTGGCACAAATGCGACAATGAATGCATCAACTCAGTTAAG
>HA_batch_10_round_44_probe_1
TCTTCTACTCACTGCAAACTCATGGTCCTACATAATAGAAACTTCAAACTCAGAAAACGGAACATGCTACCCCGGTGAATTCATAGATTATGAAGAATTAAGAGAGCAGCTAAGTTCAGT
>HA_batch_10_round_44_probe_2
ACTACTGATCCTGTTATGTGCACTTTCAGCTACAGATGCAGACACAATATGTATAGGCTACCATGCGAACAACTCAACCGACACTGTTGACACAGTACTCGAAAAGAATGTGACAGTGAC
>HA_batch_10_round_44_probe_3
ACCTTTTAATATTATGGGGAATTCATCACCCTAATGATGCAGCTGAACAGATAAAACTCTACCAGAACCCGGACACTTACGTGTCAGTGGGAACATCAACACTGAATCAGAGGTCAATCC
>HA_batch_10_round_44_probe_4
GCGTGATTGTAAGATTGAGGCAGTGATCTATGGGAATCCAAAATGTGACATCCATTTGAAAGACCAGGGTTGGTCATACATAGTGGAGAGACCCAGTGCGCCAGAGGGGATGTGTTACCC
>HA_batch_10_round_44_probe_5
TGGGACCAGCAAGGCATGCAATGCATCAACAGGTGGTCAATCATTTTATAGGAGCATTAATTGGTTAACCAAAAAGAAACCAGACACTTATGACTTCAATGAAGGAAGCTACGTCAACAA
>HA_batch_10_round_44_probe_6
CAGACAAGATCTGTCTTGGGCATCATGCTGTGTCAAATGGAACCAAAGTAAACACATTAACTGAAAGGGGAGTGGAAGTCGTTAATGCGACTGAAACGGTGGAACGAACAAATGTCCCCA
>HA_batch_10_round_44_probe_7
AAAACTTTCCAAAATGTTAGCCCCCTCTGGATTGGAGAATGCCCCAAGTATGTTAAAAGTGATAGCCTAAGACTGGCAACTGGTCTGAGAAATGTCCCACAGGCAGAGACAAGAGGATTG
>HA_batch_10_round_44_probe_8
ATGGCCATCATTTATCTAATTCTCCTGTTCACAGCAGTGAGAGGGGACCAGATATGCATTGGATACCATGCCAATAATTCCACAGAGAAGGCCGACACAATTCTAGAGCGGAACGTCACT
>HA_batch_10_round_44_probe_9
CATAGAGGGAGGGTGGCCTGGATTGGTGGCCGGTTGGTATGGGTTCCAACATCAGAACTCTGAGGGAACGGGGATCGCGGCAGACAGGGACAGCACCCAGAAGGCAATAGACAACATGCA
>HA_batch_10_round_44_probe_10
ATATAGGGCCAAGGCCACTCGTGAGGGGCCAACAGGGGAGAATGGATTATTACTGGGCAGTCCTTAAACCTGGGCAAACTGTCAAAATACAAACCAATGGCAATCTCATTGCACCTGAAT
>HA_batch_10_round_45_probe_1
ATATGTGTTGGGTACTTAAGCACAAACTCATCAGAAAAAGTTGACACACTTCTAGAGAACAATGTTCCAGTTACAAGCTCTGTTGACCTGGTTGAGACTAACCACACAGGAACATATTGT
>HA_batch_10_round_45_probe_2
CTATTCGGTGCAATAGCAGGTTTTATAGAAAATGGATGGGAAGGGATGATAGATGGTTGGTATGGTCTCAGGCACCAAAATTCTGAAGGTACAGGACAAGCAGCAGACATTAAAAGCACT
>HA_batch_10_round_45_probe_3
TTGAACCGTCTTATTGAAAAGACAAATGAGAAATACCATCAAATTGAAAAGGAGTTCGAACAGGTCGAGGGAAGAATTCAAGATTTGGAGAAATATGTTGAGGATACAAAGATTGACTTA
>HA_batch_10_round_45_probe_4
ATGTGGGCTTCTGGGGACGATCACTGGACCACCCCAATGTGACCAATTCCTAGAGTTTTCAGCCGATCTAATCATTGAAAGGCGAGAAGGAAGTGATGTTTGTTATCCTGGGAAATTCGT
>HA_batch_10_round_45_probe_5
GGGACATCCTCTCATTCTAGACACCTGTACTATCGAAGGATTGGTTTATGGCAATCCTTCTTGTGATCTGCTATTGGGAGGGAAAGAATGGTCCTACATTGTCGAAAGGTCATCGGCTGT
>HA_batch_10_round_45_probe_6
ATGGAGATAGCATCACTAATAACTATACTACTAGTAGCAACAGTAAGCAATGCAGATAAAATCTGCATCGGCTATCAATCAACAAACTCTACAGAAACTGTGGACACACTAACAGAAAAC
>HA_batch_10_round_45_probe_7
GGTGAGAGGCCAAAGCGGCAGGATCAGCTTCTACTGGACAATTGTGGAACCAGGAGACCTCATAGTCTTCAACACCATAGGGAATCTAATTGCTCCGAGAGGTCATTACAAACTCAACAG
>HA_batch_10_round_45_probe_8
AGAACCAGAAAACACTGGACGAACATGACTCCAATGTCAAGAACCTCTTTGATGAAGTGAAAAGAAGGTTGTCAACCAATGCAATAGATGCTGGGAATGGTTGCTTCGACATACTCCACA
>HA_batch_10_round_45_probe_9
ATCGATGGATGAGTGTAACGCGAAGTGTCAAACGCCCCAAGGAGCGATAAACAATAGCCTGCCTTTCCAGAATGTACACCCAGTCACAATAGGGGAATGCCCCAAGTACGTAAAGAGTAC
>HA_batch_10_round_45_probe_10
GAGAGTATCAATTGGGGATTGTCCCAAGTATGTCAAACAGGGATCTTTGAAACTTGCTACGGGAATGAGGAACATCCCTGAGAAAGCAACCAGAGGACTATTTGGTGCAATTGCTGGGTT
>HA_batch_10_round_46_probe_1
GTTGAGAGAAAATGCTGAAGACATGGGCAATGGTTGCTTCAAGATATACCACAAATGTGACAATGCTTGCATAGAATCAATTAGAAACGGGACTTATGATCATGACATATACCGAGATGA
>HA_batch_10_round_46_probe_2
ATTTAGTCTGGTTTGTAAAGAAGAATAATAGATACCCAGTTATCAGCAAGACCTACAACAACACAACGGGAAGAGATGTTCTAGTTTTGTGGGGAATCCACCACCCAGTATCTGTGGAGG
>HA_batch_10_round_46_probe_3
GTTACTTCAAAATACAAAGTGGAAAAAGCTCAATAATGAGGTCAGATGCACCCATTGGCAATTGCAATTCTGAATGCATTACTCCAAATGGAAGCATTCCCAATGACAAACCTTTTCAAA
>HA_batch_10_round_46_probe_4
GAAAAAGTAAAAGGTCAGTTAAAGAATAATGCCAAGGAAATAGGAAATGGATGTTTTGAATTCTACCACAAGTGTGACAATGAATGTATGGACAGTGTAAAAAATGGAACTTATGACTAC
>HA_batch_10_round_46_probe_5
TCAGCAGAACGGAGTTGATCCCACCTACTTCCTGGGGAGAAGTACTTGACGGTGCGACATCTGCTTGCAGAGATGACAAGGGGACCAACAGCTTCTATCGAAATTTAGTCTGGTTTGTAA
>HA_batch_10_round_46_probe_6
GAGTTCGGCCTGGGTACAATGGACAGAGGAGCTGGATGAAGATCTATTGGTCATTGCTACATCCAGGGGAGATGATTACTTTCGAGAGTAACGGTGGGCTTTTAGCTCCAAGATATGGGT
>HA_batch_10_round_46_probe_7
CAACGCAAGTGGACACAATATTAGAGAAGAATGTGACAGTGACGCACTCAGTTGAGCTCCTAGAGAGTCAAAAGGAGGAAAGATTCTGCAGAGTGTTAAATAAAGCACCTCTGGATCTAA
>HA_batch_10_round_46_probe_8
GGGGCCATAGCAGGGTTTATAGAGGGAGGTTGGTCAGGATTAGTTGCTGGTTGGTATGGGTTCCAGCATTCAAATGACCAAGGGGTAGGTATGGCAGCAGATAGAGAATCAACCCAAAAG
>HA_batch_10_round_46_probe_9
TTATAGCTCCCGAATATGCATACAAGATTCTTAAAAAAGGGAAATCAGCAGTCATGAAAAGTGAACTGGATTATGGTAATTGTGATGCCAAATGTCAGACCCCATTGGGTGCTATAAATT
>HA_batch_10_round_46_probe_10
TACAGACAATGCGGCATTCCCCCAAATGACCAAGTCGTATAGAAATCCCAGAAGCAAACCAGCTCTGATAATTTGGGGAGTTCATCACTCTGTATCGGTTAGCGAGCAGACCAAACTCTA
>HA_batch_10_round_47_probe_1
CTAATAGCTCCATGGTATGGACACATTCTTTCAGGAGAGAGCCACGGAAGAATCCTGAAGACTGATCTAAAAAGGGGTAGCTGTACAGTGCAATGTCAGACAGAAAAAGGTGGCTTAAAT
>HA_batch_10_round_47_probe_2
ACAGTACTAGAAAAGAATGTAACCGTGACTCACTCAGTCAATTTGCTCGAAGACAACCATAATGGAAAACTCTGCAAGCTGAACGGGATAGCCCCATTACAACTAGGGAAATGCAACGTA
>HA_batch_10_round_47_probe_3
GGGAGAATTAACTACTACTGGACTCTGCTGGAACCCGGGGACACAATAATATTTGAGGCAAATGGAAATCTAATAGCGCCGTGGTACGCTTTCGCACTGAGTAGAGGCTTTGGGTCAGGA
>HA_batch_10_round_47_probe_4
GCGGGTTTTACCCTGTTCAAGACGCCCAATACACAAATAATAGGGGAAAGAGCATTCTTTTCGTGTGGGGCATACATCATCCACCCACCGATACTGAACAGACAAATTTGTACATAAGAA
>HA_batch_10_round_47_probe_5
AATGCTGCTTTCCCGCAGATGACTAAGTCATACAAAAACACAAGGAAAGACCCAGCCCTGATAATATGGGGGATCCACCATTCTGGATCAACTACAGAACAGACCAAGCTATATGGGAGT
>HA_batch_10_round_47_probe_6
AGGGGTAGCTGCACAGTGCAATGTCAGACAGAGAAGGGTGGATTAAACACAACATTGCCATTCCAAAATGTGAGTAAGTATGCATTTGGAAACTGCTCAAAATACATTGGAATAAAGAGT
>HA_batch_10_round_47_probe_7
GCATGACCAAGTCCGTAGAGTGCTAAGGACCAATGCAATTGATGAGGGAAATGGATGTTTTGAACTCCTCCATAAATGCAATGACTCTTGCATGGAGACAATAAGAAATGGAACTTACAA
>HA_batch_10_round_47_probe_8
TATCAAATCCTTGCCATTTATAGTACGGTATCGAGCAGTCTAGTTTTGGTAGGACTGATCCTGGCAATGGGTCTTTGGATGTGTTCAAATGGTTCAATGCAGTGCAGGATATGTATATAA
>HA_batch_10_round_47_probe_9
GGAGTGCCCCAAATATGTGAAATCAAACAAATTAGTCCTTGCGACTGGGCTCAGAAATAGTCCTCTAAGAGAAAGAAGAAGAAAAAGAGGACTGTTTGGAGCTATAGCAGGATTTATAGA
>HA_batch_10_round_47_probe_10
AATCGACGATCAAATAATAGACATATGGGCATACAACGCGGAACTGCTAGTTTTGCTGGAGAACCAAAAGACACTAGACGAGCACGATGCAAATGTCAGGAATCTCCATGACCGGGTCAG
>HA_batch_10_round_48_probe_1
AGTTACCAATAAGGTCAACTCGATAATTGACAAAATGAACACTCAATTTGAGGCCGTTGGAAGGGAGTTTAATAACTTAGAACGGAGAATAGAGAATTTAAATAAGAAAATGGAAGACGG
>HA_batch_10_round_48_probe_2
GCATCGGCTATCAGACGAATAACTCAACCGATACGGTAAACACACTAATTGAACAGAATGTCCCGGTCACTCAGGTGGAGGAGCTCGTGCATGGTCAGGTCAATCCGATCCTATGCAGCA
>HA_batch_10_round_48_probe_3
GATGGATGGTACGGTTACCACCATCAAAATGAGCAGGGATCAGGATATGCAGCCGATCTGAAGAGCACACAGAATGCCATTGACGGGATCACTAACAAGGTAAATTCTGTCATTGAAAAA
>HA_batch_10_round_48_probe_4
TAGGACAGTGTGTGACTGAGTGCCAGTTGAACGAAGGAGTGATGAATACAAGTAAACCTTTCCAGAACACTAGTAAGCACTATATTGGGAAATGTCCCAGATACATACCATCAGGAAGCC
>HA_batch_10_round_48_probe_5
CATGAGGACTACAAAGAAGAGTCACAATTGAAAAGACAGGAAATCGAAGGAATCAAGTTGAAGACTGAAGACAATGTATACAAGATATTGTCGATCTACAGCTGCATTGCAAGCAGTGTT
>HA_batch_10_round_48_probe_6
CTATTGATGAGGCAGAACAAAGAGCATTGTACCAGAACGTGGGAACCTATGTTTCCGCAAGCACATCAACATTGTACAAAAGGTCAATCCCTGAAATAGCAGCAAGGCCTGAAGTGAATG
>HA_batch_10_round_48_probe_7
GAAATCATTGATCTCGAATTCAGTGTGGTAGAAACTAGAATTAACACGATCAATAATAAGTTCGATGATCAAATCCAGGATATATGGGCATATAATGCAGAATCAATAGTTTTGCTCGAA
>HA_batch_10_round_48_probe_8
GACGGGAATGCGTACCCTCTTCAAAATTTGACAAAAGTGAATAACGGTGATTATGCAAGGCTTTACATTTGGGGGGTCCATCACCCTTCGACAGATACAGAGCAAACTAATCTATACAAA
>HA_batch_10_round_48_probe_9
AGGACAATTCCCAGTTCAAACAGATGAGTACAAGAACACCAGAGATTCGGACATTGTTTTCACCTGGGCCATTCATCACCCACCAACATCTAATGAACAGGTGCAATTGTACAAAAATCC
>HA_batch_10_round_48_probe_10
CATTGGAGTTCATCACTGAAGGTTTCACTTGGACAGGAGTAACTCAGAATGGAGGAAGCGGTGCTTGCAAAAGGGGACCTGCTAACGGTTTCTTCAGTAGGCTGAACTGGTTGACTAAGT
>HA_batch_10_round_49_probe_1
ACATACAATGCTGAACTGTTGGTTCTTCTTGAAAATGAAAGAACACTAGACCTGCATGACGCGAATGTGAAGAACCTATATGAAAAGGTCAAATCGCAGCTAAGGGACAATGCTAATGAT
>HA_batch_10_round_49_probe_2
CTCATCAGGAGTGAGCTCCGCATGTCCATATAATGGGAGGTCCTCTTTTTTCAGAAATGTGGTATGGCTCATCAAAAAGAACAATGCATACCCAACAATAAAAAGGAGTTACAATAATAC
>HA_batch_10_round_49_probe_3
TGCTGGTTTTATTGAAGGGGGATGGTCTGGGATGATTGATGGATGGTATGGGTTTCACCATAGTAATTCAGAAGGAACAGGAATGGCGGCTGATCAGAAATCAACACAAGAAGCAATTGA
>HA_batch_10_round_49_probe_4
CAAAGTAAGAGATCAAACTGGGAGGATGAACTATTACTGGACCTTGCTAGAACCCGGAGACACAATAATATTTGAGGCAACTGGAAATCTAATAGCACCATGGTATGCTTTCGCACTGAG
>HA_batch_10_round_49_probe_5
ACAGACATCTGGTCTTACAATGCTAAACTTCTCGTGCTGATTGAAAATGACAGAACATTAGACCTGCATGATGCCAATGTTAGGAACCTTCATGAACAAATCAAGCGGGCCCTAAAAGAC
>HA_batch_10_round_49_probe_6
CTGAGATAGCGGCCAGACCTAAAGTCAGAGGGCAAGCTGGTAGGATGAATTATTATTGGACACTATTGGATCAGGGAGACACAATAACATTTGAAGCAACTGGGAACTTAATAGCACCAT
>HA_batch_10_round_49_probe_7
CCTGGGTAGGGGGTCTGTCTAGTAGAATAAGCATCTATTGGACAATAGTTAAGCCGGGAGACGTACTGGTAATTAATAGTAATGGGAACCTAATCGCTCCTCGGGGTTATTTCAAAATGC
>HA_batch_10_round_49_probe_8
TGTACAAAATAGTACTAGTACTTGCGCTCCTTGGAGCGGTGCATAGTCTTGACAAAATATGCCTTGGACATCATGCAGTCTCCAATGGCACCATCGTAAAGACTCTAACAAACGAAAAGG
>HA_batch_10_round_49_probe_9
TACAGACCGATGAGTACAAGAACACTAGGGATTCGGACATTGTATTCACATGGGCTATTCATCACCCACCGACTTCTGACGAGCAGGTGAAACTCTACAAGAATCCTGATACTCTCTCAT
>HA_batch_10_round_49_probe_10
AATGACCAAGTAGAAGTTGTCACTGCCCAAGAATTGGTGGAATCGCAACATCTACCGGAGTTGTGTCCTAGCCCTTTGAGATTAGTAGATGGGCAAACTTGTGACATCGTCAATAGTGCC
>HA_batch_10_round_50_probe_1
GGAGTAAACTCTTTTAGCAGGACAGAATTGATAAGCCCCAGCAAATGGGGGAATGTCCTGGATGGAGTCACTGCTTCATGTCTCGACAGAGGAGCAAGCAGTTTTTACAGGAATCTGGTC
>HA_batch_10_round_50_probe_2
GATGTCTGTTATCCTGGGAAATTCGTGAATGAAGAAGCTCTGAGGCAAATTCTCAGGGAGTCAGGCGGAATTGACAAGGAGACAATGGGATTCACATACAGCGGAATAAGAACTAATGGA
>HA_batch_10_round_50_probe_3
TGTGGGGTACCTGAGCACCAATTCAACAGAAAAGGTTGATACACTGTTGGAGAACGATGTACCAGTCACAAGCTCTATTGATATAGTTGAGACAAACCACACAGGAACATACTGTTCTTT
>HA_batch_10_round_50_probe_4
GGTATGGCTTTCAGCACCAAAATGAGCAAGGGACTGGCATAGCTGCAGACAAAACGTCTACCCAAAAGGCTATAAATGAGATAACAACAAAAATAAATAATATCATCGAGAAGATGAACG
>HA_batch_10_round_50_probe_5
TGATCACAACATCTACAGGGATGAAGCCATTAACAATCGGATTAAAATAAATCCCGTCAATTTGACGATGGGTTACAAGGACATAATACTGTGGATTTCTTTCTCCATGTCATGCTTTGT
>HA_batch_10_round_50_probe_6
AGGAACATACTGTTCTTTGAATGGAGTCAGCCCGGTGCATTTGGGAGACTGCAGCTTTGAGGGTTGGATAGTAGGGAATCCTGCTTGTGCTAGCAACTTTGGAGTCAGAGAATGGTCATA
>HA_batch_10_round_50_probe_7
TTGTTTGGAGCAATAGCTGGGTTTATAGAAGGAGGATGGACAGGTATGGTAGACGGATGGTACGGATATCATCATGAGAATTCACAAGGGTCTGGCTATGCAGCAGATAAAGAAAGTACC
>HA_batch_10_round_50_probe_8
GTCTTTACCCTGTTCAAGATGCCCAATTCACAAACAATCGGGGAAAGGACATCCTTTTTGTCTGGGGCATACATCATCCACCCACCGATACTGCACAGACGAATTTATACACAAGAACCG
>HA_batch_10_round_50_probe_9
CCACCCATTGACGATAGGTGAGTGCCCCAAGTATGTAAAGTCAGGTAGACTGGTTTTGGCGACAGGACTAAGAAATGTCCCTCAGATTGAATCAAGGGGATTGTTTGGAGCAATAGCTGG
>HA_batch_10_round_50_probe_10
GTACAGCAACATTATGCCTGGGGCATCATGCAGTGCCGAATGGAACAATAGTGAAGACGATCACCGACGATCAGATTGAGGTGACTAATGCTACTGAGCTGGTTCAAAGTTCTTCAACAG
>HA_batch_10_round_51_probe_1
ACATGGTATGGTTGATCCACCAATCAGGGACATATCCTGTTATACGGAGGACATTCAACAACATCAAAGGAAGAGATGTATTAATGGTATGGGGAGTCCACCACCCTGCAACTCTAAAGG
>HA_batch_10_round_51_probe_2
GATTACAAAAGTACTCAAGCAGCTATAGATCAAATAACCGGGAAATTGAACAGGCTAATAGAGAAGACGAACACGGAGTTCGAATCCATAGAATCTGAATTCAGTGAAATAGAACATCAG
>HA_batch_10_round_51_probe_3
TGATCTGTATGGGACCCAATCGCTTTCCATTTCAGTGGGGAGTTCTACTTATCAAAACAACTTTGTGCCTGTGGTGGGAGCAAGACCACAGGTGAATGGTCAAAGTGGACGGATAGATTT
>HA_batch_10_round_51_probe_4
ATAGAGGGCTGTTTGGTGCTATAGCTGGATTCATAGAAGGAGGTTGGCCAGGGCTAGTTGCTGGCTGGTATGGGTTCCAGCATTCCAATGACCAAGGAACTGGAATGGCTGCAGATAGAG
>HA_batch_10_round_51_probe_5
ATGAAAGTAAAACTACTGATCCTGTTATGTACATTTACAGCTACATATGCGGACACAATATGTATAGGGTACCATGCCAACAATTCAACCGACACTGTTGACACAGTACTTGAAAAGAAT
>HA_batch_10_round_51_probe_6
AAGTGGACGGATAGATTTCCATTGGACAGTGGTACAGCCAGGTGATAACATCACTTTTTCACATAACGGTGGACTAGTAGCACCTAGTAGAGTAAGCAAATTAAGGGGACGAGGCCTAGG
>HA_batch_10_round_51_probe_7
TGGAAACTTTGACAATTATGAAGAACTGAAGCATTTAGTGAGCAGCACAAATCATTTTGAGAGAGTTCAGATATTTCCTAGAAACTCTTGGTCCAACCATAATGCCTCATCAGGAGTGAG
>HA_batch_10_round_51_probe_8
GAAGACTGATCTGAACAGTGGCAATTGCGTAGTGCAATGCCAAACTGAGAAAGGCGGTTTGAACACAACCTTACCATTCCACAATGTCAGTAAATATGCGTTTGGGAACTGCCCCAAATA
>HA_batch_10_round_51_probe_9
CCTCCATGGGTGGAATCAACACAAACAAGACTTTCCAGAATATCGAAAGGAATGCTCTTGGTGACTGTCCAAAATATATAAAGTCTGGACAATTGAAACTTGCAACGGGATTGAGAAATG
>HA_batch_10_round_51_probe_10
GTAGGTTCAGAAGGTTACAACAGGAGGTTCACTCCTGAAATCAGTACAAGGCCTAAAGTAAATGGTCAGGCTGGGAGGATGACATTCTACTGGACCATCGTGAAGCCAGGAGAAGCAATA
>HA_batch_10_round_52_probe_1
TTCATATCAAAGAGTCCAGATCTTTCCTGACACCATCTGGAATGTGACTTACAGTGGAACAACCAAAGCATGTTCAAATTCATTCTACAGGAGCATGAGATGGCTGACTCATAAGAGCAA
>HA_batch_10_round_52_probe_2
TTAGAAATTGGAACCAGGATAGGAGACGGTCAAAGAAGCTGGATGAAAATTTATTGGCACTTGATGCACCCAGGCGAAAGAATAACATTTGAGAGCAACGGAGGGCTCTTAGCACCGAGA
>HA_batch_10_round_52_probe_3
TTCACCATCCACCAACATCTGATGAACAAGTAAAATTATACAAAAATCCTGATACCCTCTCCTCAGTCACCACTGATGAGATCAATAGGAGCTTCAAGCCTAATATTGGACCAAGGCCAC
>HA_batch_10_round_52_probe_4
CCAGCAGACCATCATCCCGAATATTGGATCTAGACCCTGGGTAAGGGGTCAGTCTGGCAGAATAAGCATATATTGGACAATAGTCAAACCTGGGGACGTGTTGGTAATCAACAGCAATGG
>HA_batch_10_round_52_probe_5
AACAGTGGCGACTGCGTAGTGCAATGTCAGACTGAGAAAGGTGGCCTAAATACGACCTTACCGTTTCACAATGTCAGCAAATATGCATTTGGGAATTGCCCCAAATACGTTGGAGTAAAG
>HA_batch_10_round_52_probe_6
GTGCAATTGCAGGCTTCATAGAAGGAGGGTGGCCTGGGCTAATTAATGGATGGTATGGTTTCCAGCATCAGAATGAACAGGGGACTGGCATTGCTGCAGACAAAGCCTCCACTCAGAAAG
>HA_batch_10_round_52_probe_7
TGTCGAAAGGTCATCAGCAATCAATGGGATGTGTTATCCTGGAAATGTAGAGAATCTGGAGGAACTAAGGTCTTTCTTCAGCTCTGCTAATTCCTACCAAAGAATCCAGATCTTTCCAGA
>HA_batch_10_round_52_probe_8
TCAGAAGACATTAGATGAGCATGACGCTAATGTAAGGAATCTACATGATAGAGTCAGAAGAGTCCTGAGGGAAAATGCAGTTGACACAGGAGATGGCTGTTTTGAAATTCTACATAAATG
>HA_batch_10_round_52_probe_9
TAAAAGGTTCGAAATATTCCCCAAAGATGGCTCATGGCCCAATCACACCGTAAGCGGAGTGTCATCATCATGCTCCCATAACGGGAACAGCAGCTTCTACAGAAATTTGCTATGGCTGAC
>HA_batch_10_round_52_probe_10
TTGGAAGAATTAATTACTATTGGTCAGTACTAAAACCAGGCCAAACGTTGCGAGTAAGATCAAATGGGAACCTAATTGCTCCATGGTTTGGGCATGTTCTCTCAGGAGAGAGCCATGGAA
>HA_batch_10_round_53_probe_1
CAGTGCCAAACTGAGAAAGGTGGTTTGAACACGACCTTGCCATTCCACAATGTCAGCAAGTATGCATTTGGGAACTGTCCCAAATATGTTGGAGTGAAGAGTCTAAAACTGGCAGTTGGT
>HA_batch_10_round_53_probe_2
TTCTACAGGAATTTAATCTGGCTTGTGCATAAGCTAAACAAATACCCTGTAGTTAAGGGTGAATATAACAATACAACAGGCAGAGACGTTCTAGTATTGTGGGGAATTCACCACCCTGAC
>HA_batch_10_round_53_probe_3
TACCAAATACTGTCAATTTATGCAACAGTGGCGAGTTCCCTAGTGCTGGCAATCATGATGGCTGGTCTATCTTTATGGATGTGTTCCAACGGGTCGTTACAGTGCAGAATTTGCATTTAG
>HA_batch_10_round_53_probe_4
ATTGCCGTTCCACAATGTCAGTAAATATGCATTTGGAAACTGCCCAAAGTATGTTGGAGTAAAGAGTCTCAAACTGGCAGTTGGTCTGAGGAATGTGCCTGCTAGATCAAGTAGAGGACT
>HA_batch_10_round_53_probe_5
TTTGGGAGCAATAAATACAACACTACCTTTTCACAATGTCCACCCACTGACAATAGGTGAATGCCCCAAATATGTAAAATCGGAGAAATTGGTCTTAGCAACAGGACTAAGGAATGTTCC
>HA_batch_10_round_53_probe_6
AACAAAGAACATTGTATCAGAATGTGGGGACCTATGTGTCAGTAGGAACATCAACACTGAACAAAAGATCAATTCCAGAAATAGCAACAAGACCTAAAGTAAATGGACAAGGAGGCAGAA
>HA_batch_10_round_53_probe_7
AAGAAGTTGGATGAAGATTTATTGGTATTTAATGCATCAAGGAGAAACTATAACCTTTGAAAGCAATGGAGGATTGTTGGCCCCAAGATATGGTTATATAATCGAGGAATATGGGAAAGG
>HA_batch_10_round_53_probe_8
AGAGACTGTTGATACACTAATAGAAAACAATGTTCCTGTGACACATACCAAAGAGTTGCTACACACAGAGCACAATGGAATGCTATGCGCAACAGATCTGGGGTATCCTCTCATTCTAGA
>HA_batch_10_round_53_probe_9
AATTCATGGCCCAACCATGATACGAACAAGGGGGTGACGTCAGCATGCCCTTATGCTGGAGCAAACAGCTTTTACAGAAATTTAATATGGCTAGTAAAAAAAGGAAATTCATACCCAAAG
>HA_batch_10_round_53_probe_10
AAACCAACCAACAATTTGAGTTGATAGACAATGAATTCACTGAGGTAGAGAAGCAAATCGGTAATGTGATAAATTGGACCAGAGACTCTATAACGGAAGTGTGGTCATACAATGCTGAGC
>HA_batch_10_round_54_probe_1
ACATGATGCAAATGTAAATAATCTATATAACAAGGTGAAAAGAGCATTGGGTTCTAATGCAGTAGAAGATGGAAATGGATGCTTTGAATTGTACCATAAATGTGATGATCAATGTATGGA
>HA_batch_10_round_54_probe_2
ATCAGGGAATGGTCTTATCTGATTGAAGACCCCAATGCCCCACATAAACTCTGCTTCCCAGGTGAGGTTGACAACAATGGAGAATTGAGACATCTCTTCAGCGGAGTGAACTCATTCAGC
>HA_batch_10_round_54_probe_3
ATTTATACAAAAAAGCTGATACAACAACAAGTGTGACAACAGAAGATATAAATCGAACTTTCAAGCCAGTGATAGGACCAAGGCCCCTTGTCAACGGACAGCAGGGGAGAATTGATTATT
>HA_batch_10_round_54_probe_4
ATGGAAATAATAGCACTAATAGCTATACTGGTAGTGACAGGAACGAGCAATGCTGACAAAATTTGCATTGGCTACCAGTCAACAAACTCCACAGAAACTGTTGATACACTAGTAGAAACC
>HA_batch_10_round_54_probe_5
TTGGGCAATGGGTGTTTTGAGTTTTGGCATAAATGTGATGATGAATGCATCAACTCAGTTAAAAATGGCACGTATGACTACCCAAAATACCAAGACGAGAGCAAACTTAATAGACAGGAA
>HA_batch_10_round_54_probe_6
CTGCTGCATACCCAGTAATTAAGGGAACATACAATAACACTGGCTCCCAGCCGATCCTGTATTTCTGGGGTGTACACCATCCTCCAGATACCAATGAGCAAAATACCTTGTATGGCTCTG
>HA_batch_10_round_54_probe_7
GCAGTAGACCATGAATTCTCAAATCTCGAAAGAAGAGTAGACAATCTAAACAAAAGAATGGAAGATGGATTTTTGGATGTGTGGACATACAATGCTGAACTTTTAGTTCTACTGGAAAAT
>HA_batch_10_round_54_probe_8
TTAGTTCTACTGGAAAATGAGAGAACCTTAGACCTGCACGATGCCAATGTGAAGAACCTATATGAAAAGGTGAAATCACAATTGAGAGACAACGCGAAGGATTTGGGCAATGGGTGTTTT
>HA_batch_10_round_54_probe_9
TACATCTGGGGAGTTCATCACCCTTCAACAGACACAGAGCAGACCAATCTGTACAAGAACAACCCTGGAAGAGTCACTGTGTCTACCAAAACTAGTCAAACAAGTGTAGTTCCCAACATT
>HA_batch_10_round_54_probe_10
CGACATCAGGATATCCAGTAATTAAAGGAACTTACACAAACACTGGAGATAAGTCAGTTCTTTATTTTTGGGGTGTGCACCATCCTCCTGACACAACTGAACAAAATGTTCTGTATGGTT
>HA_batch_10_round_55_probe_1
AAAAGGGCTCTGGGCTCCAATGCAATGGAAGATGGAAAGGGCTGTTTCGAGCTATACCATAAATGTGATGATCAATGCATGGAAACAATTCGGAACGGAACCTATAATAGGAGAAAGTAC
>HA_batch_10_round_55_probe_2
CATAGGATATTTAAGCAACAATTCAACAGATACAGTAGACACACTAACAGAGAATGGAGTACCCGTGACAAGCTCAATTGATCTTGTTGAAACAAATCATACTGGAACTTATTGCTCTTT
>HA_batch_10_round_55_probe_3
TGGGAAGGGTTGTTTTGAGCTATACCATAAATGTGATGATCAATGCATGGAAACAATTCGGAATGGGACATATAATAGGAGGAAATATACAGAGGAATCAAGGCTAGAAAGGCAGAAAAT
>HA_batch_10_round_55_probe_4
AGGGAAAAGGCCAACAGATCTGGGACAATGTGGACTTCTAGGAACTCTAATAGGACCTCCCCAATGTGACCAATTCCTGGAGTTTTCCTCTGATTTGATAATTGAGCGAAGAGAAGGAAC
>HA_batch_10_round_55_probe_5
CAATCTGGAATGTGTCTTACGATGGAACAAGCACAGCATGCTCAGGTTCATTCTACAGAAGCATGAGATGGTTGACTCGAAAGAACGGCAATTACCCTACCCAAGACGCCCAATACACAA
>HA_batch_10_round_55_probe_6
GTACCCTAGAAGGTTGGATCTTGGGGAATCCTCGATGCGGTATATTGCTTGCTGACCAGAGCTGGTCATATATAGTAGAAAGGCCTAATGCCCGAAATGGGATTTGCTACCCTGGAACGT
>HA_batch_10_round_55_probe_7
TCATGACACGAACAGAGGTGTGACGGCAGCATGTCCTCATGCTGGGACAAACAGCTTCTACAGAAATTTAGTATGGCTAGTAAAAAAGGGAAATTCATACCCAAAGATCAACAAATCCTA
>HA_batch_10_round_55_probe_8
CAATGATGAAACTGAACAAAGGACATTGTACCAGAATGTCGGGACCTATGTATCAGTGGGAACATCGACACTCAACAAAAGATCAATTCCAGAAATAGCCACAAGACCTAAAGTGAATGG
>HA_batch_10_round_55_probe_9
AGGGTTGCACCATTGAAGGGTGGATTCTTGGAAACCCCCAATGTGACATCTTGCTTGGGGACCAACGTTGGTCTTACATAGTGGAGAGACCTGGAGCCCAAAATGGGATATGCTACCCAG
>HA_batch_10_round_55_probe_10
ACAGCACAGCAATGCTGTGCCTGGGACACCATGCAGTGCCAAACGGAACCCTAGTGAAAACAATCACGAATGATCAAATTGAAGTGACTAATGCTACTGAGCTGGTTCAGAGTTCCTCAA
>HA_batch_10_round_56_probe_1
CAATAATGAGATCAGATGCACCTATAGAAACTTGCATCTCAGAATGCATTACTCCAAATGGAAGCATCCCTAATGACAAGCCTTTTCAAAATGTAAACAAAATCACATACGGGGCATGTC
>HA_batch_10_round_56_probe_2
AATAATGAGATCAGATGCGCCTATTGACACATGCATCTCTGAATGTATTACTCCTAATGGAAGCATCCCCAATGACATGCCCTTTCAGAATGTAAACAAGATCACTTACGGAGCATGTCC
>HA_batch_10_round_56_probe_3
AGATGTTTCCCAAAAGTACATGGACAGGAGTAGACACCAATAGTGGGGTAACAAGTGCTTGCCCATATGCTAGTGGTTTGTCTTTCTACAGAAATTTGGTGTGGATAACAAAAACTGAAT
>HA_batch_10_round_56_probe_4
GTAATTGCCATCCGATAGGGATGGTAATAGGGACTCCAGCCTGTGACCTACACCTCACCGGGACATGGGACACTCTAATAGAGAGAGATAATTCTATTGCCTACTGTTATCCGGGCGCTA
>HA_batch_10_round_56_probe_5
GGTTCACCAGTTCTAGAAACAAGGGAGCTATTTTTAAATCAAATCTTCCAATCGAGAATTGTGATGCTGTCTGTCAAACTGTAGCTGGAGCAATAAATACAAACAAAACCTTCCAAAATG
>HA_batch_10_round_56_probe_6
CTGCCAATAGGCCAATGCACAACCGAATGTCAGTTAAATGAAGGAGTAATGAATACTAGCAAACCGTTTCAGAATACCAGCAAGCATTACATTGGAAAATGCCCTAAATATATACCATCG
>HA_batch_10_round_56_probe_7
TAGGAAGTAGACCAAGGGTGAGGAATCAGAGCGGCAGAATAAGCATCTACTGGACTCTAGTAAACCCAGGGGATTCCATCATCTTTAACAGCATTGGAAACCTAATTGCACCAAGAGGCC
>HA_batch_10_round_56_probe_8
ATATGTTAAGCAAAGGAGTCTGCTGCTAGCAACAGGGATGAAGAATGTTCCTGAGATTCCAAAGGGAAGAGGCCTATTTGGTGCTATAGCGGGTTTCATTGAAAATGGATGGGAAGGCCT
>HA_batch_10_round_56_probe_9
AAGGTTCAATCCAAAGTGACAAACCTTTTCAGAATGTGTCCAGAATCGCTATAGGAAACTGCCCGAAGTATGTGAAGCAAGGCTCACTGATGTTGGCAACTGGAATGCGTAACATCCCTG
>HA_batch_10_round_56_probe_10
CATGAACGAGTGCGAAGAGCACTAAAGGCCAATGCGATAGATGAAGGGAATGGGTGCTTTGAGCTCCTTCATAAATGTAATGACTCTTGCATGGAGACAATAAGAAATGGGACTTACAAT
>HA_batch_10_round_57_probe_1
AGGAAATGTCATTAATTGGACACGAGACGCAATGACTGAGATATGGTCGTATAATGCTGAGCTGTTGGTGGCAATGGAAAATCAACATACAATAGATCTTGCGGACTCAGAAATGAGCAA
>HA_batch_10_round_57_probe_2
GCTTTTGCAATGAATAGAGGATCTGGATCCAGTATTATAGTTTCGGATGCCCCAATTCACGATTGTAATACGACTTGTCAGACACCTAAAGGTGCCTTAAACACCAGCCTCCCATTTCAG
>HA_batch_10_round_57_probe_3
CTGGACTTTCATGACTCCAATGTGAGAAATTTATATGAGAAGGTCAAAGCACAATTAAGGAATAATGCCAAAGAACTTGGGAATGGTTGTTTTGAGTTCTACCACAAGTGTGATGATGAG
>HA_batch_10_round_57_probe_4
CAACTCGACAACACAAGTGGACACAATATTAGAGAAGAATGTGACAGTGACACACTCAGTGGAGCTCCTAGAAAACCAGAAGGAGAATAGATTCTGCAGAGTCTTGAATAAAGCGCCACT
>HA_batch_10_round_57_probe_5
TTTCAACATCAGAATGAGCAGGGTGTTGGAATTGCTGCAGATAAAGAGTCAACACAAAAGGCCATTGACCAGATAACAACAAAAATAAATAACATTATTGATAAGATGAACGGGAACTAT
>HA_batch_10_round_57_probe_6
CAAAAATAAACAACATTATAGACAAGATGAACGGGAATTATGACTCTATAAGAGGTGAATTCAGCCAGGTAGAACGTCGGATAAACATGCTTGCAGACAGAATAGACGACGCGGTAACCG
>HA_batch_10_round_57_probe_7
ACAAATGCAATGACTCTTGCATGGAAACTATAAGAAATGGAACATACAACCACACTGAGTATGCAGAGGAGTCAAAATTAAAGAGGCAGGAAATCAATGGGATAAAACTTAAATCAGAAG
>HA_batch_10_round_57_probe_8
GGGAGTCTGGAATTCATTGCCGAACAATTCACTTGGAATGGTGTCACAGTTGACGGATCAAGCAGTGCTTGTTTGAGGGGCGGCCGCAATGGCTTCTTCACCCGACTGAACTGGCTAACC
>HA_batch_10_round_57_probe_9
AGCAAAAGCAGGGGAAATATCAAGAAATCAAAATGAAGAAAGCACTGCTTTTTGCAGCAATCATCATCTGTATCCAAGCAGACGAAATCTGCATTGGATACCTGAGCAACAACTCAACAG
>HA_batch_10_round_57_probe_10
AATGAACAGACCAAACTTTATGGGAGTGGAGCTAAACTGATAACAGTAGGAAGCTCCAAGTACCAGCAATCTTTCACTCCAAGCCCAGGAGCAAGGCCACAAGTGAACGGACAGTCAGGA
>HA_batch_10_round_58_probe_1
GAATAACTATCCTGTGATCCGCGGGACCTACAACAACACCACTGGCAGAGATGTCTTGGTTATATGGGGTATACATCACCCTGTCTCCACAGCCGAAGCGAGGGAACTGTATGCCAAAGA
>HA_batch_10_round_58_probe_2
AAGCAGCCATCGACCAAATCAATGGGAAACTGAATAGAGTAATCGAGAAAACGAACGAGAAATTCCATCAAATCGAAAAGGAATTCTCAGAAGTAGAAGGGAGAATTCAGGACCTCGAGA
>HA_batch_10_round_58_probe_3
ATACATTTGGGGGGTTCACCACCCGAGCACGGACAAAGAACAAACCAACCTATATGTTCAAGCATCAGGGAGAGTCACAGTCTCCACCAAGAGAAGCCAGCAAACTATAATCCCGAATGT
>HA_batch_10_round_58_probe_4
AGATCACATACGGAGCATGTCCCAAATATGTGAAGCAGAACACCCTGAAGTTGGCAACAGGAATGCGGAATGTACCTGAGAAACAAACCAGAGGCTTATTCGGTGCAATAGCAGGTTTTA
>HA_batch_10_round_58_probe_5
GGGAAAAGGACAATCGACCTTGGCCAATGTGGACTGCTGGGGACAATCACTGGACCACCCCAATGTGACCAATTCCTAGAATTCTCAGCTGATTTGATCATTGAGAGGCGGGAAGGGAAT
>HA_batch_10_round_58_probe_6
GCATGAGTTCTCAAATCTCGAAAGGAGAATAGACAATCTGAACAAAAGAATGGAAGATGGATTTTTAGACGTGTGGACATACAATGCTGAACTTCTGGTTCTACTGGAAAATGAGAGGAC
>HA_batch_10_round_58_probe_7
AAAAATAAGATCTGATCCGTACTCATTGATCAAGGGGACATATACCAATACAGGCTCTCAGCCAATCTTATATTTCTGGGGTGTGCACCATCCTCCAGATGAAGTTGAGCAAGCTAACTT
>HA_batch_10_round_58_probe_8
TCAATGGGCTTCACATACAGTGGAATGCGGACAAATGGAGTAACGAGTGCTTGCAGGAGATCAGGTTCCTCATTCTATGCGGAAATGAAATGGCTGTTGTCAAACACAGACAATGCCGCA
>HA_batch_10_round_58_probe_9
AAGAACCTTTACGATAAGGTTCGACTACAGCTTAAGGATAATGCAAGGGAACTGGGCAATGGTTGTTTCGAGTTCTACCACAAATGTGACAATGAATGTATGGAAAGTGTAAAAAACGGA
>HA_batch_10_round_58_probe_10
AAACCAAACCCCACCAATGGAATATGCTACCCAGGCACTCTAGAAAATGAAGAGGAATTGAGGCTGAAGTTTAGTGGGGTCCTCGAATTCAGCAAATTTGAAGCCTTCACTTCAAATGGA
>HA_batch_10_round_59_probe_1
ATAATCTAGAGAAAAGAATTGAGAATTTGAATAAAAAGGTCGATGATGGATTTTTGGATGTATGGACCTATAACGCTGAATTACTCATCTTGCTCGAGAACGAAAGAACCCTAGATTTCC
>HA_batch_10_round_59_probe_2
GGAGAGTCACAGTCTCCACCAGGAGAAGTCAGCAGACCATAATCCCGAATATTGGATCTAGGCCTTGGGTGAGGGGCCAATCTGGCAGAATAAGCATCTATTGGACAATAGTAAAACCTG
>HA_batch_10_round_59_probe_3
ATTTTGAGAAAACTCTGATCATCCCCAAGAGTTCTTGGCCCAATCATGAAACATCATTAGGGGTGAGCGCAGCATGTCCATACCAGGGAGCATCCTCATTTTTCAGAAATGTGGTATGGC
>HA_batch_10_round_59_probe_4
GGTGTCCACAATCCGTCCAATATAGAGGACCAAAGAGCAATCTATCGCAAAGAAACTGCTTATGTTTCTGTAATGTCATCACACTACAACAAGAGGTTAACCCCAGAGATTGCAAAAAGA
>HA_batch_10_round_59_probe_5
CAGCAGAACTGAATTGATCGCGCCTACTTCTTGGGGGGAGGTGAATGATGGAGCAACATCTGCCTGTATGGACAATACGGGGACCAATAGTTTCTATCGGAATCTAGTGTGGTTCGTGAA
>HA_batch_10_round_59_probe_6
AGGGAACAGGAACTGCTGCGGATTTGAAATCAACCCAGGCAGCCATTGACCAAATAAATGGCAAACTAAACAGATTGATAGAGAAGACAAATGAAAAATATCACCAAATCGAAAAAGAAT
>HA_batch_10_round_59_probe_7
GGTGAACTACACCAATGCCAACCAAAAAGATCTTTTGGTATTGTGGGGAATCCACCACCCCAATAATGAGGCAGAGCAGAAAATGATCTATCAAAACCTAAACACTTATGTTTCCATTGG
>HA_batch_10_round_59_probe_8
CAGGGGAAATCTCAACAATCAGAAACCAAAACAAAATGGCTCCAAATGTCATTACAATCCTAACACTTATAAGCGTGTGTGTGCAGGCAGACAGAATATGCGTAGGTTATCTGAGCACCA
>HA_batch_10_round_59_probe_9
CTATTGGTGGCCCTAGAAAATCAGCACACAATAGATGTTACAGACTCCGAGATGAACAAACTCTTTGAGAGGGTGAGAAGACAACTTAGGGAAAATGCGGAAGATCAAGGCAACGGATGT
>HA_batch_10_round_59_probe_10
ATGGGATATGTTACCCAGGGGTATTGAAAGAGACGGAAGAGCTGAAAGCGCTCATTGGGTCTGTAGATAGCGTACAAAGATTTGAAATGTTTCCCAAGAGCACGTGGACCGGAGTAGACA
>HA_batch_10_round_60_probe_1
AAATGGCACTTACCCAAATCTGAGCAAGTCTTATGTAAACAACAGAGAGGAAGAAGTCCTTGTGTTATGGGGTGTCCATCACCCGTCTAACATGGAGGATCAAAGGGCCATCTACCGTAA
>HA_batch_10_round_60_probe_2
CAAAGTGAGAGATCAAACAGGGAGAATGAACTATTACTGGACATTAGTAGAACCTGGGGACACAATAACATTCGAAGCAACTGGAAACCTAGTGGTACCAAGATATGCCTTTGCAATGAC
>HA_batch_10_round_60_probe_3
CAAAGGGAGCTATAAACAGCAATCTTCCTTTCCAGAATGTACATCCAGTCACAATAGGAGAATGTCCAAAATATATCAGGAGTACAAAATTAAGGATGGTAACAGGACTAAGGAACATCC
>HA_batch_10_round_60_probe_4
AGTTCCCTGGTCTTGTTAGTCTCCCTGGGGGCAATCAGTTTCTGGATGTGTTCTAATGGGTCATTGCAATGCAGAATATGCATTTAAAGGCTGGAATTTCAGAATATATGGAAAAACACC
>HA_batch_10_round_60_probe_5
TCTTGTCTTATGGGGCATTCACCATCCATCTACCAATAGTGATCAACAGAGTCTCTACCAGAATGCAGATACCTATGTTTTTGTGGGGACATCAAAGTATAACAAGAAATTCAAGCCGGA
>HA_batch_10_round_60_probe_6
CTAGTTGCCTCATCAGGCACACTGGAGTTCATTACTGAAGGTTTCACCTGGACAGGGGTCACTCAGAATGGGGGAAGCAGTGCTTGCAAAAGAGGACCTGCCAATGGTTTCTTCAGTAGA
>HA_batch_10_round_60_probe_7
ACAGGGAAGATATGCAACAATCCTCACAGGATTCTTGATGGAAGGGACTGCACACTAATAGATGCTCTACTGGGGGATCCTCATTGCGATGTCTTTCAGGATGAGACATGGGATCTTTTT
>HA_batch_10_round_60_probe_8
TTGAACGAAGAGAAGGAACCGATGTGTGTTATCCCGGGAAGTTCACAAATGAAGAATCACTGAGGCAAATCCTTCGAGGGTCAGGAGGAATTGATAAAGAGTCAATGGGTTTCACCTATA
>HA_batch_10_round_60_probe_9
CCTATGGATAATAAAACACACCACATCATCATATCCAGTACTTAAAGGAACTTTCAGAAACACTGGAGACAAGTCAGTTCTCTATTTTTGGGGTGTACACCACCCAATTGACACAACTGA
>HA_batch_10_round_60_probe_10
ACAGCAGAATATCCAGTAATTAAAGGAACTTACAACAACACTGGAACCCAGCCAATCCTCTATTTCTGGGGTGTGCATCATCCTCCTAACACCGACGAGCAAGATACTCTGTATGGCTCT
>HA_batch_10_round_61_probe_1
TGCTTTGAATTCTACCACAAGTGTGACAATGAATGCATGGAAAGTGTGAGAAATGGAACGTATGACTATCCGCAATATTCGGAAGAATCAAGACTGAACAGGGAGGAAATAGACGGAGTC
>HA_batch_10_round_61_probe_2
TCAAAATGCTGACGCATATGTCTCAGTAGGATCATCAAAGTACAACCGGAGGTTCACACCTGAAATAGCGGCCAGACCTAAAGTCAGAGGACAAGCTGGTAGGATGAACTATCATTGGAC
>HA_batch_10_round_61_probe_3
CCAGGCAGCCATTGACCAGATCAATGGGAAGTTGAATCGTCTTATTGAGAAGACAAATGAGAAGTACCATCAAATCGAAAAAGAGTTCGAACAAGTTGAAGGAAGAATTCAAGATCTGGA
>HA_batch_10_round_61_probe_4
TCAAAGCTCCTCAACAGGGAAAATATGCAACAATCCCCATAAGATCCTTGATGGAAGAGACTGCACACTGATAGATGCTCTGCTTGGGGATCCTCATTGCGATGTCTTTCAAGATGAGAC
>HA_batch_10_round_61_probe_5
TGCACAGTTGAAGGATTGGTGTATGGCAATCCTGCCTGTGATTCGCTACTGGGAGGAAAAGAATGGTCCTACATTGTTGAAAGATCATCAGCCGTTCATGGGATGTGTTACCCTGGAAGG
>HA_batch_10_round_61_probe_6
CAAAATGCCATTAATGGGATTACAAACAAGGTGAACTCTGTGATCGAGAAAATGAACACACAATTCACAGCTGTAGGTAAAGAATTCAACAATTTAGAAAAAAGGATGGAAAACTTGAAT
>HA_batch_10_round_61_probe_7
GAAATGTGGTATGGCTCACCAAAAAGAACGATGCATACCCAACAATAAAGAAAAGTTACAATAATACCAATCAAGAAGATCTTTTGGTACTATGGGGGATTCACCATCCAAATGATGCTG
>HA_batch_10_round_61_probe_8
TACAGCAACACTGTGCCTAGGACATCATGCAGTGCCGAATGGAACGATAGTGAAGACAATCACTGATGACCAAATTGAAGTGACCAATGCCACTGAGCTAGTTCAAAGCTCCTCAACAGG
>HA_batch_10_round_61_probe_9
TACACATTAGTATCAACAAAAGAGTGGAGCAAACGCTATGAGCTCGAGATCGGGACCAGAGTAGGTGACGGACAAAAGAGTTGGATGAAAATATATTGGCACCTCATGCGCCCAGGCGAA
>HA_batch_10_round_61_probe_10
TCAGGAATGTGGTGTGGTTGATCAAGAAGAACAATGCGTACCCAACAATAAAGAGGACCTACAACAACACCAATGTAGAAGACCTTTTAATAATATGGGGAATTCACCATTCTAATGATG
>HA_batch_10_round_62_probe_1
CTCAAATGTGAAAAACCTATATGAGAAAGTAAGAAGCCAGCTGAAAAACAATGCCAAAGAAATTGGAAATGGATGTTTTGAATTTTACCACAAATGTGATGACTCATGCATGGAGAGCAT
>HA_batch_10_round_62_probe_2
CAAGGAAATTGGAAATGGCTGTTTTGAATTTTATCACAAATGTGATGACACGTGCATGGAAAGCGTCAAAAATGGGACTTATGATTACCCAAAATACTCAGAGGAAGCAAAACTAACCAG
>HA_batch_10_round_62_probe_3
AGCAGTAAACAATAGGTTTCAAATCAAAAGTGTTGAGCTAAAGTCAGGATACAAGGACTGGATCCTGTGGATTTCCTTTGCCATATCATGCTTTTTGCTTTGTGCTGTTTGGCTGGGATT
>HA_batch_10_round_62_probe_4
CAATAGATGGAGTCACCAATAAGGTCAACTCGATCATTGACAAAATGAACACTCAGTTTGAGGCTGTTGGAAGGGAATTTAATAACTTAGAAAGGAGAATAGAAAATTTAAACAAGAAGA
>HA_batch_10_round_62_probe_5
AGGAAACCCAGAATGTGACTTACTATCCACAGTAAGCTCATGGTCTTACATTGTGGAAACATCAAACTCAGACAATGGGACATGTTATCCAGGAGATTTCATCAACTATGAAGAGCTGAG
>HA_batch_10_round_62_probe_6
AAAAAACATTAGATCTCCATGATTCTAATGTCAGGAACCTCCATGAAAAGGTCAGACGGATGCTGAAAGATAATGCTAAAGATGAAGGAAATGGTTGTTTTACTTTCTACCACAAGTGTG
>HA_batch_10_round_62_probe_7
AGCAAAAGCAGGGGTCACAATGGAGAAGTTCATCATAATGACAATGCTCTTGGTGAGCACAAATGCATATGATAGGATATGCATTGGATACCAATCAAACAACTCCACTGACACAGTAAA
>HA_batch_10_round_62_probe_8
ACCCAGGAACCTTAAATGAGGTGGAAGAACTGAGGGCATTTATTGGATCAGGAGAAAGGGTAGAGAGATTTGAGATGTTCCCCCAAAGCACCTGGCAAGGAGTTGACACCAACAGTGGAA
>HA_batch_10_round_62_probe_9
TGCAGCATCGCAGGATGGATACTAGGGAACCCAGAGTGTGAATCACTGCTTTCTAAGAAATCATGGTCCTATATTGCAGAAGCACCAAATGCTGAGAATGGAATATGTTACCCAGGGCAC
>HA_batch_10_round_62_probe_10
TATGCTTGGGTCACCATGCAGTGGAGAATGGCACATCTGTTAAAACATTAACAGACAATCATATAGAGGTTGTGTCGGCTAAAGAATTAGTTGAGACAAACCACATTAATGAACTATGCC
>HA_batch_10_round_63_probe_1
GCATACAAAATTGTCAAGAAGGGGGACTCAGCAATCATGAAAAGTGGATTGGAATATGGTAACTGCAATACTAAGTGTCAAACTCCAATGGGTGCGATAAACTCTAGCATGCCATTCCAC
>HA_batch_10_round_63_probe_2
AGCAGGGAAGTGGATATGCTGCAGACAAAGAATCCACCCAGAAAGCAATCGATGGGATCACCAATAAAGTAAACTCAATCATTGACAAAATGAACACTCAATTCGAAGCCGTTGGGAAAG
>HA_batch_10_round_63_probe_3
GAAAGACTGCAGCATAGAAGGTTGGATATTGGGAAATCCCCGATGCGACCTGTTACTTGGTGACCAAAGCTGGTCATATATAGTGGAAAGACCTACAGCTCAAAATGGGATTTGCTACCC
>HA_batch_10_round_63_probe_4
TATAGGAACTTGCTGTGGATAACGAAGAAGGGAAATTCATACCCAAAGCTCAGCAAATCATACACGAACAACAAGGGGAAAGAAGTGCTTGTGCTTTGGGGGGTGCACCACCCTCCAACT
>HA_batch_10_round_63_probe_5
GGATGTGATCACTTGAATAATGCAGAATGGGATGTCTACATAGAGCGACCCACGGCTGTGGACACTTGTTACCCATTTGATGTGCCAGATTACCAGAGCCTACGGAGTATCTTAGCAAAC
>HA_batch_10_round_63_probe_6
ATCACAAATAAGGTCAATTCCATCATAGACAAGATGAACACACAATTCGAAGCTGTTGACCATGAATTTTCAAATTTGGAGAGGAGAATTGACAATTTGAACAAAAGAATGGAGGATGGG
>HA_batch_10_round_63_probe_7
TATATGGGGGAATGTCCAAAATACGTAAAGAAGGCAAGCTTACGACTTGCAGTGGGTCTTAGAAATACGCCTTCTATTGAACCCAAAGGGCTATTTGGAGCCATTGCCGGTTTTATCGAA
>HA_batch_10_round_63_probe_8
CAGGAGAGAGCCATGGGAGAATTCTGAAGACTGATTTAAAAAGTGGTAATTGCGTAGTACAATGTCAGACTGAAAAAGGTGGCCTAAACAGTACACTACCATTCCACAATATCAGTAAAT
>HA_batch_10_round_63_probe_9
GGGAATATAGAAAATCTAGAGGAACTCAGGACACTCTTTAGTTCCGCTAGTTCCTACCAAAGAATCCAAATTTTCCCAGACACAATCTGGAATGTGACCTACACTGGAACAAGCAAAGCA
>HA_batch_10_round_63_probe_10
GAGATAGCAGCTAGACCTAAAGTTAGAGGACAAGCAGGCAGGATGAACTATTATTGGACACTATTGGACCAGGGAGACACTATAACATTTGAAGCCACGGGGAATTTGATAGCACCATGG
>HA_batch_10_round_64_probe_1
AACCCTCTACCAGAATGCTTATACATATGTTTCAGTTGAATCATCAAAATACTACCGAAGGTTCACACCAGAAATAGCAGCTAGACCTAAAGTCAGAGGACAAGCAGGCAGAATGAATTA
>HA_batch_10_round_64_probe_2
AGTAAGAAGCCAACTAAAAAACAATGCCAAGGAAATTGGGAATGGCTGCTTTGAATTTTACCATAAATGTGATGACATGTGCATGGAAAGCGTTAAAAATGGAACTTATGATTACCCTAA
>HA_batch_10_round_64_probe_3
CAATAAGGGAAAGGAAGTCCTTGTGCTATGGGGCATTCACCATCCACCTACCAGTACTGATCAACAAAGTCTCTACCAGAATGCAGACGCCTATGTTTTTGTGGGGTCATCAAAGTATAA
>HA_batch_10_round_64_probe_4
GTGGCAAATGGAACAAAGGTCAACACACTGACAGAAAGGGGAGTTGAAGTAGTGAATGCCACAGAAACCGTAGAGACCACAAACATAGAGAGGATTTGCACAAAAGGGAAGAGATCAACA
>HA_batch_10_round_64_probe_5
CCTGAATATTGAATCTTGCTCAACTAGATGCCAGTCAGAGATTGGAGGGATCAACACTAACAAGAGCTTCCACAATGTTCATAGAAACACAATAGGAGACTGCCCCAAGTATGTGAATGT
>HA_batch_10_round_64_probe_6
CAAATCATCCCCAAAAGTTCCTGGTCCGATCATGAAGCCTCATCAGGAGTGAGCTCAGCATGTCCATACCTGGGAAGTCCCTCCTTTTTTAGAAATGTGGTATGGCTTATCAAAAAGAAC
>HA_batch_10_round_64_probe_7
AATTCAGGACCTAGAGAAATACGTTGAAGACACAAAAATAGATCTCTGGTCTTACAACGCGGAGCTTCTTGTTGCCTTGGAGAACCAACATACAATTGATTTAACTGACTCAGAAATGAA
>HA_batch_10_round_64_probe_8
AATTGGGGAAATGTAACATCGCCGGATGGCTCTTGGGAAACCCAGAATGCGACTCATTGCTTCCAGCGAGTTCATGGTCCTACATTGTAGAAACACCAAACTCTAAGAATGGAATATGTT
>HA_batch_10_round_64_probe_9
GGTCTTACATTGCAGAAACACCGAATCCTGAAAATGGAAAATGTTACCCAGGGTATTTCGCCGACTATGAGGAACTAAGGGAACAATTGGGTTCAGTGTCATCATTCAAGAGGTTCGAAA
>HA_batch_10_round_64_probe_10
ACAATAACACTGGAAACCAGCCAATACTCTACTTCTGGGGTGTGCACCATCCTCCGGATACCAATGAGCAAAACACTTTGTATGGTTCCGGTGACCGATATGTCAGGATGGGAACTGAGA
>HA_batch_10_round_65_probe_1
ACGGGAAAAGATGGCTTGTACCCAAATGTGAGCAAGTCCTATGTTAACAACAAAGAGAAAGAAGTCCTTGTACTATGGGGTGTACACCACCCGTCTAACATAGAGAATCAAAGGGCCATC
>HA_batch_10_round_65_probe_2
AAGTGGGGAGCAAATGCTGATAATCTGGGGGATACATCATCCCAATGACGATGCAGAACAAAGGACACTGTATCAGAATGTGGGAACATATGTTTCCATTGGAACATCAACACTAAATAA
>HA_batch_10_round_65_probe_3
TCAGAAGACATTGGATGAGCATGACGCTAATGTAAGAAACCTACACGATAGAGTCAGAAGGGTCCTAAGGGAGAATGCAATTGATACAGGAGATGGTTGCTTTGAAATTCTGCATAAATG
>HA_batch_10_round_65_probe_4
GGGTTTAGGCACCAAAATGCAGAAGGAACAGGAACAGCTGCAGATCTCAAGTCGACCCAAGCAGCCATTGACCAAATTAATGGAAAGCTAAATCGCCTCATTGAGAAGACAAATGAGAAA
>HA_batch_10_round_65_probe_5
GAGAATCGATTTTCATTGGCTACTCCTTGATCCCAATGACACAGTGACTTTCACCTTCAATGGGGCATTCATAGCCCCCGACAGGGCAAGTTTCTTTAGAGGAGAATCGCTAGGAGTCCA
>HA_batch_10_round_65_probe_6
CATGCGAATAACTCAACTGACACTGTTGACACAATACTCGAAAAAAATGTAACAGTAACACACTCTATCAACCTACTTGAGGACAGCCACAACGGAAGGCTATGTCGACTAAGGGGAATA
>HA_batch_10_round_65_probe_7
TTGGCAACGTGATAAACTGGACCAGAGACTCCATAACAGAGGTGTGGTCCTATAATGCCGAACTCTTAGTGGCAATGGAAAATCAGCACACTATCGATCTGGCCGACTCAGAAATGAACA
>HA_batch_10_round_65_probe_8
CCCAGGTACGTTAAGCAACCAAGCCTCCTATTGGCAACAGGGATGAGGAACGTTCCAGAAAAACCAAAGACAAGAGGGCTATTCGGGGCAATTGCTGGGTTTATAGAAAATGGATGGGAA
>HA_batch_10_round_65_probe_9
GGTTCTAATGCAATGGAGGACGGGAATGGATGCTTCGAATTGTATCACAAATGTGATGACCAATGCATGGAAACAATTAGAAATGGGACCTACAATAGACAGAAGTATCAGGAAGAATCA
>HA_batch_10_round_65_probe_10
TGCCTCGTCAGGCACCCTGGAGTTTATCAATGAAGGCTTCAATTGGACTGGGGTCACTCAGAATGGGGGAAGCTATGCTTGCAAAAGGGGACCTGATAACAGTTTCTTCAGTAGACTGAA
>HA_batch_10_round_66_probe_1
CCAACCACAACACAAACAAAGGAGTAACGGCAGCATGCTCCCATGCGGGGAAAAGCAGTTTTTACAGAAATTTGCTATGGCTGACGGAGAAGGAGGGCTCATACCCAAAGCTGAAAAATT
>HA_batch_10_round_66_probe_2
CACTTGGAAAGAAGAATAGAGAATTTAAATAAGAAGGTTGATGATGGGTTTATAGATATTTGGACTTACAATGCTGAACTGTTGGTTCTGTTGGAAAATGAAAGAACTTTGGATTACCAC
>HA_batch_10_round_66_probe_3
ATACAATGCCGAACTCCTAGTTCTAATGGAAAATGAGAGGACACTTGACTTCCATGACTCTAATGTGAGGAATCTGTACGATAAGGTCAGAATGCAACTGAGGGACAATGCTAAGGAAAT
>HA_batch_10_round_66_probe_4
CAGCAAAATAAGCACTGGCTTCACTTATGGGTCTTCCATCAACTCAGCCGGAACCACTAAAGCATGCATGAGAAATGGAGGAAATAGCTTTTATGCAGAGCTCAAATGGCTAGTATCAAA
>HA_batch_10_round_66_probe_5
CTTTGGGTCCGGCATCATCACCTCAAACGCATCAATGCATGAGTGTAACACGAAGTGTCAAACACCCCTGGGAGCTATAAACAGCAGTCTCCCTTTCCAGAATATACACCCAGTCACAAT
>HA_batch_10_round_66_probe_6
CTTGTCCTATTGGAAAATCAGAAAACATTAGATGAGCATGACGCAAATGTAAGGAACCTACATGATCGGGTCAGAAGAGTACTAAGGGAAAATGCAATTGACACAGGAGACGGCTGCTTT
>HA_batch_10_round_66_probe_7
AGCAAAAGCAGGGGATACTTTCATTAATCATGAAGACCGTTATTGCTTTAAGCTACATTTTCTGTCTGGCTTTAGGTCAGGACCTTCCAGGGAACGACAACAGTACAGCAACACTGTGCC
>HA_batch_10_round_66_probe_8
TTGGTCTCCCTGGGGGCAATCAGCTTCTGGATGTGTTCCAATGGGTCTTTGCAGTGTAGAATATGCATCTAAGACCAGAATTTCAGAAATATAAGGAAAAACACCCTTGTTTCTACTGGA
>HA_batch_10_round_66_probe_9
CCTGAATGGTCCTATATAGTGGAAAAGGAAAACCCAGCGAATGGTCTGTGCTACCCAGGCAGTTTCAATGATTATGAGGAATTGAAACATCTCCTCACCAGTGTGACACACTTTGAGAAA
>HA_batch_10_round_66_probe_10
GTCAAGTCACAATTGAGGAATAATGCCAAAGAAATTGGAAATGGATGCTTCGAGTTCTATCACAAATGTGACAACGAGTGCATGGAGAGTGTGAAGAATGGAACATATAACTATCCCAAG
>HA_batch_10_round_67_probe_1
AATGATGAGGCAGAGCAGATAAGGCTCTACCAAAACCCAACTACCTATATTTCCATTGGGACTTCAACACTGAACCAGAGATTGGTACCAAAAATAGCCACTAGATCCAAAATAAACGGG
>HA_batch_10_round_67_probe_2
AATGATCTAGAGAAAAGGATTGAGAATTTGAATAAGAAGGTCGATGATGGGTTTTTGGATGTATGGACATATAACGCTGAGTTGCTCGTTTTACTCGAGAACGAAAGGACTCTAGATTTT
>HA_batch_10_round_67_probe_3
CATTTTGAGGGATTGTAGTGTAGCTGGATGGCTCCTCGGAAACCCCATGTGTGACGAATTCCTCAATGTGCCGGAATGGTCTTACATAGTGGAAAAGGACAATCCTGTCAATGGCCTCTG
>HA_batch_10_round_67_probe_4
AGAACCAGAAAACGCTAGACGAACATGATTCCAATGTCAAAAACCTTTTCGATGAAGTGAAGAGGAGACTGTCAGCCAATGCAATAGATGCTGGGAACGGTTGCTTTGACATACTTCACA
>HA_batch_10_round_67_probe_5
AACCAGAATAGGAGATGGACAGAGAAGCTGGATGAAAATCTATTGGCACCTAATGCACCCTGGAGAAAGAATAATGTTTGAAAGCAATGGGGGTCTTTTAGCACCTAGATACGGATACAT
>HA_batch_10_round_67_probe_6
TAGATGGCTGGTACGGCTATCATCATCAGAATGAGCAGGGATCAGGATATGCTGCTGATCAGAAAAGCACGCAGAATGCGATTGACGGGATCACAAATAAGGTGAATTCGGTAATTGAGA
>HA_batch_10_round_67_probe_7
AGACTGATTTGAACAGTGGGAATTGCATAGTGCAATGCCAAACTGAGAAGGGAGGTTTAAATACGACTCTGCCATTCCACAATATCAGTAAATATGCATTTGGAAACTGCCCCAAATATG
>HA_batch_10_round_67_probe_8
AACTGAATCGTTTAATTGATAAGACAAATCAGCAATTCGAACTCATTGATAACGAATTCAATGAAATAGAACAACAGATTGGGAATGTCATAAACTGGACAAGAGACTCAGTGACTGAAC
>HA_batch_10_round_67_probe_9
TCATTGAAAATGGATGGGAAGGTCTGGTTGATGGATGGTATGGCTTCAGACACCAGAATGCACAGGGAGAGGGAACTGCGGCAGATTACAAGAGCACTCAGTCGGCAATTGATCAAATAA
>HA_batch_10_round_67_probe_10
TTGAGGGCTGGATAGTAGGGAATCCTGCTTGTACTAGCAACTTTGGAATAAGAGAGTGGTCATATTTGATTGAAGACCCATCTGCACCTCATGGACTGTGCTATCCAGGAGAATTGGACA
>HA_batch_10_round_68_probe_1
GAAAAATAACAGATATCCAGTAATCAGTGGGACTTACAACAACACCACTGGTAGAGATGTCTTAGTCTTATGGGGGATACATCATCCGGTCTCAACAGAGGAAACCAAGACATTATATGT
>HA_batch_10_round_68_probe_2
AATTTTCCAGAGTGGAGTGAGAGTGGCCAGATGTAACACAAAGTGCCAAACGTCAGTAGGTGGGATAAACACCAACAAAACTTTCCAGAACATAGACAGGAATGCCATTGGAGACTGCCC
>HA_batch_10_round_68_probe_3
TAGCAATGGAAAATCAGCATACAATTGACATGGCTGATTCAGAAATGCTGAATCTATATGAGAGGGTGAGGAAGCAACTAAGGCAGAATGCTGAAGAAGATGGGAAAGGATGCTTTGAAA
>HA_batch_10_round_68_probe_4
GACTTCAAACTCAGAAAATGGAACATGCTACCCCGGAGAATTTGCTGACTATGAAGAATTAAGGGAGCAGCTGAGTTCAGTCTCTTCATTTGAAAGGTTTGAAATTTTCCCAAAAGCAAC
>HA_batch_10_round_68_probe_5
ATCGATTTCCATTGGCTGATGCTGAACCCCAATGACACAGTCACTTTCAGCTTCAATGGGGCTTTTATAGCTCCAGATCGTGCAAGTTTTCTGAGAGGGAAGTCTATGGGAATTCAGAGT
>HA_batch_10_round_68_probe_6
GTGGAATAAGAACCAATGGTGCAACAAGTGCTTGCAGAAGATCAGGTTCTTCCTTCTATGCGGAGATGAAGTGGTTGCTGTCAAATTCGGACAACGCAGCATTCCCCCAAATGACCAAAT
>HA_batch_10_round_68_probe_7
ATGCTAATGTTAAGAACCTACATGAGCAGGTCAAAAGAGCATTAAAGAATAATGCCATTGATGAAGGAGATGGTTGCTTCAATCTTCTTCACAAATGTAATGACTCATGCATGGAAACCA
>HA_batch_10_round_68_probe_8
TTCAGACAATGCGGCATTCCCTCAAATGACCAAGTCATATAGAAATCCCAGAAACAAACCAGCTCTGATAGTTTGGGGAATTCATCATTCTGGATCGACCACCGAACAGACCAAACTCTA
>HA_batch_10_round_68_probe_9
CTGCCTGCAGGGACAATACGGGGACAAGCAGTTTCTATCGAAATCTAGTATGGTTTGTGAAGAAAGGTAACAAATATCCAGTGATCAGCAGGACTTACAACAACACAACTGGTAGAGATG
>HA_batch_10_round_68_probe_10
ACTTAAATAGAAAGGTTGATGATGGGTTTCTAGACATTTGGACATACAATGCAGAGTTGTTGGTTCTACTGGAAAATGAAAGAACTTTGGACTTCCACGACTCCAATGTGAAGAGTCTGT
>HA_batch_10_round_69_probe_1
AAAAGGTTGATGATGGTTTTCTGGATGTTTGGACGTACAATGCCGAACTGTTGGTCCTATTGGAAAATGAAAGAACTCTGGATTTTCACGACTCGAATGTAAAGAACCTATATGAGAAAG
>HA_batch_10_round_69_probe_2
GGATATTGAATGAATTAGAAGAGCTAAAAGCACTCATTGGGTCTGGAGAAAGAGTACAGAGGTTTGAAATGTTTCCCAAGAGCACGTGGGCCGGAGTAGACACTAGCAGGGGAGTTACGA
>HA_batch_10_round_69_probe_3
AAGGGCTATTTGGAGCCATTGCCGGTTTTATCGAAGGAGGGTGGTCTGGAATGATTGATGGGTGGTATGGATTTCATCACAGTAATTCAGAGGGAACAGGAATGGCAGCTGACCAGAAGT
>HA_batch_10_round_69_probe_4
AAGAACCGACACAACAACAAGTGTGGCAACAGAAGAAATAAATAGGATTTTCAAACCATTAATAGGACCAAGGCCTCTTGTCAACGGTCTGATGGGAAGAATCAATTATTACTGGTCTGT
>HA_batch_10_round_69_probe_5
TAGACTGAACATCAATTCAGTAAAACTTTCTTCGGGTTATAAAGACATCATCCTTTGGTTTAGCTTCGGGGCATCATGCTTTGTTCTTCTGGCCGTTGTCATGGGTCTTGTTTTCTTCTG
>HA_batch_10_round_69_probe_6
TCGCCCCTTGGTATGCATACAAATTTGTCAGCACAAATAAAAAGGGAACCGTCTTCAAGTCAAATTTACCAATCGAGAACTGCGATGCCACATGCCAGACTATTGCAGGAGTCCTAAGGA
>HA_batch_10_round_69_probe_7
GTGAGTGTGACACGAAGTGCCAAACACCTCAGGGAGCGATAAACAGTAGCCTTCCTTTCCAGAATGTGCACCCAGTTACAATAGGAGAATGCCCGAAGTACGTCAGGAGTACAAAGTTAA
>HA_batch_10_round_69_probe_8
GAGAATCCTGAGAACTGATTTAAGCAGCGGTAATTGTGTGGTACAATGTCAGACTGAAAAAGGTGGCCTAAACAGTACATTGCCATTTCACAACATCAGCAAATATGCATTTGGGACCTG
>HA_batch_10_round_69_probe_9
AAATGGATGGGGTGCTGTGAATTCGGGAGCAGGAGTGACTGCTGCATGCAAATTCGGAAGCTCCAATTCTTTCTTCCGAAACATGGTATGGCTTATACATCAATCAGGAACATATCCTGT
>HA_batch_10_round_69_probe_10
AAAGAGAAAAAAGGGGCCTATTTGGAGCAATAGCCGGATTCATAGAAGGAGGGTGGCAAGGAATGGTGGATGGATGGTATGGATACCATCACAGCAATGAGCAAGGTAGTGGATATGCTG
>HA_batch_10_round_70_probe_1
AAGAGGATGGCACTGGTTGTTTTGAGATTTTCCACAAATGTGATGATGACTGTATGGCCAGTATAAGGAATAATACCTATGATCATAGCACATACAGAGAAGAAGCAATGCAGAATAGAC
>HA_batch_10_round_70_probe_2
ATTCTATGGATTTCCTTTTCCATATCATGCTTTTTGCTGTGTGTTGTTCTACTGGGATTCATCATGTGGGCCTGCCAGAGAGGCAATATTAGATGCAACATTTGCATTTGAGTATACTAA
>HA_batch_10_round_70_probe_3
CAGGATCTTGAGAAATACGTTGAAGACACAAAGGTAGATCTCTGGTCTTACAACGCAGAACTTCTTGTTGCCCTAGAGAACCAACATACAATTGATTTGACCGATTCAGAAATGAACAAG
>HA_batch_10_round_70_probe_4
ACTGTTGACACACTGATAGAGGACAATGTTCCTGTGACCCACACCAAAGAATTGCTCCACACAGAGCACAATGGGATGTTATGTGCAACAACCCTAGGACACCCTCTTATTCTAGAAAAA
>HA_batch_10_round_70_probe_5
GCAGACAAAGAGTCAACTCAGAAGGCAATAGACCAAATAACATCCAAAGTGAACAATATCGTTGACAGGATGAATACAAACTTTGAGTCTGTGCAGCATGAATTCAGTGAAATAGAAGAG
>HA_batch_10_round_70_probe_6
CAAATTTCGAGTCTGTGCAACACGAATTCAGTGAAATAGAGGAGAGGATAAATCAGTTATCAAAACATGTAGATGATTCTGTGGTAGACATATGGTCATATAATGCACAGCTCCTCGTGT
>HA_batch_10_round_70_probe_7
GGGACATCCTCTCATTCTAGACACCTGTACCATTGAAGGACTGATCTATGGCAACCCTTCTTGTGATCTGCTGTTAGGAGGAGGAGAATGGTCCTACATCGTCGAAAGACCATCGGCTGT
>HA_batch_10_round_70_probe_8
AAGCAGCAATCGATCAAATCAATGGAAAGCTGAATAGATTGATCGGGAAAACCAACGAGAAATTCCATCAGATTGAAAAAGAATTCTCAGAAGTCGAAGGGAGAATTCAGGATCTTGAGA
>HA_batch_10_round_70_probe_9
GAATCAACCCAAGAGGCAGTAAACAAAATAACATCTAAGGTGAATAATATAATCGATAAAATGAACAAGCAGTACGAAATCATTGATCATGAGTTCAGTGAAATTGAAGCCAGATTAAAT
>HA_batch_10_round_70_probe_10
GTGAAATTGAAGAGAGAATAAACCAGTTGTCAAAACATGTGGATGATTCTGTTATTGACATATGGTCATACAACGCACAGCTTCTTGTTCTACTGGAAAATGAAAAGACACTAGATCTCC
>HA_batch_10_round_71_probe_1
TTTGAATTGATAGACAATGAGTTCAATGAAGTGGAGAAGCAGATCGGCAATGTGATCAATTGGACCCGAGACTCCATAACAGAAGTATGGTCCTACAATGCTGAACTCCTAGTGGCAATG
>HA_batch_10_round_71_probe_2
AGAAGGAAATATCAAGAGGAGTCAAAAATAGAAAGACAGAAAATAGAGGGGGTCAAGCTGGAATCTGAAGGAACCTACAAAATCCTCTCCATTTATTCGACGGTGGCATCATATCGAGTA
>HA_batch_10_round_71_probe_3
GTTGAGAGAAAACGCAGAGGAGGATGGGACCGGCTGTTTTGAAATATTCCACAAATGTGACGATAAATGCATGGAGAGCATAAGGAACAACACCTATAACCACACTCAATACAGAGCCGA
>HA_batch_10_round_71_probe_4
TTATTGGACACTGTTAGATCAAGGAGACACCATAACATTTGAAGCCACTGGGAACTTAATAGCACCATGGTACGCATTTGCTTTGAATAAGGGCTCTAATTCTGGAATTATGATGTCGGA
>HA_batch_10_round_71_probe_5
GAAGAAGTGACCAATGCTACTGAAACAGTGGAGAGTACAAGCCTAAACAGGTTATGTATGAAAGGAAGAAGCCACAAAGACCTGGGCAACTGTCATCCGATAGGAATATTGGTAGGAACA
>HA_batch_10_round_71_probe_6
TTGGACATATAATGCCGAACTCCTAGTTCTGATGGAAAATGAAAGAACACTTGATTTCCATGATTCCAATGTAAAGAATCTGTATGACAAGGTCAGAATGCAATTGAGAGACAATGCCAA
>HA_batch_10_round_71_probe_7
ACAGCAACGCTGTGCCTGGGACATCATGCGGTGCCAAACGGAACACTAGTGAAAACAATCACAAGTGATCAGATTGAAGTAACTAATGCTACTGAGCTGGTTCAGAGCTCCTCAACGGGG
>HA_batch_10_round_71_probe_8
CCTCGGTGATTGCTCCTTTGCAGGATGGATATTGGGAAACCCAATGTGTGACGACTTAATTGGTAAGACTTCATGGTCTTACATTGTGGAAAAGCCCAATCCAACAAATGGAATTTGTTA
>HA_batch_10_round_71_probe_9
GTCAGACACTGAGAGTAAGATCCAATGGGAATCTAATTGCTCCGTGGTATGGACACGTTCTTTCAGGGGAGAGCCACGGAAGAATACTGAAGACTGATTTAAACAGTGGTAATTGTGTAG
>HA_batch_10_round_71_probe_10
TTGGATCAGGAATCATCACCTCAAACGCATCAGTGGAAGGATGTGACGCAAAATGTCAAACACCCAAGGGAGCTATAAACAGCAGTCTTCCTTTCCAAAATGTGCACCCAGTCACAATAG
>HA_batch_10_round_72_probe_1
ATTAGGCAACGGGTGCTTTGAATTCTATCACAGGTGTGACAATAAATGCATGGAAAGTGTGAGAAACGGAACGTATGACTATCCACAATACTCAGAAGAATCAAGACTGAAGAGAGAGGA
>HA_batch_10_round_72_probe_2
TGGGGAAATGTAACATTGCCGGATGGATCTTAGGAAACCCAGAATGCGAATCACTGCTTTCTAAGAGATCATGGTCCTACATTGCAGAAACACCAAACTCTGAGAATGGAGCATGTTACC
>HA_batch_10_round_72_probe_3
CTTTAGTGGAGTGAACTCTTTTAGCAGAACAGAGCTAATAAGTCCCAGCAAATGGGGAGATGTTCTGGATGGAGTAACTGCTTCTTGTCTTGACAAAGGAGCAAGCAGTTTTTACAGAAA
>HA_batch_10_round_72_probe_4
GAAAAAGTTAGAAGGATGCTAAAGGACAATGCCAAAGACGAGGGAAACGGATGTTTCACTTTTTACCATAAGTGTGACAATGAATGCATTGAAAGGGTTAGAAACGGAACATATGACCAC
>HA_batch_10_round_72_probe_5
AAGAGTACTCAGGCAGCTATCGACCAAATCACTGGAAAGCTGAACAGGTTGATTGAGAAGACCAACACTGAGTTTGAGTCAATAGAGTCTGAATTCAGTGAGATTGAACACCAAATTGGT
>HA_batch_10_round_72_probe_6
TACAGCTACATATGCGGACACGATATGTATAGGATACCATGCCAACAACTCAACCGACACTGTTGATACAGTACTTGAAAAGAATGTAACGGTAACACATTCTGTCAACCTACTGGAGGA
>HA_batch_10_round_72_probe_7
ATTGCTTTAAGCTACATTTTCTGCCTGGCTTTTGGTCAGAATCTTCCAGGAAATGAAAATAACACAGCAACACTATGCCTGGGACATCATGCAGTGCCGAACGGGACAATAGTGAAAACA
>HA_batch_10_round_72_probe_8
CAGAAATGTGCCAGCCATATCGAATAGAGGACTGTTTGGAGCAATTGCAGGATTTATAGAAGGAGGCTGGCCAGGTCTAATCAATGGTTGGTACGGTTTTCAGCATCAAAACGAACAGGG
>HA_batch_10_round_72_probe_9
CTCCATGATTCAAATGTCAAGAACTTGTACGAAAAGGTCCGACTCCAGCTGAGAAACAATGCAAAAGAATTAGGCAATGGATGCTTTGAATTCTACCACAAGTGTGACAATGAATGCATG
>HA_batch_10_round_72_probe_10
CAAGTCCTCTGAAGCTTGTCGATGGACAAGACTGCGACCTTATCAACGGTGCATTGGGAAGCCCAGGCTGTGACCACTTACAAGACACTACTTGGGATGTTTTCATTGAAAGGCCAACGG
>HA_batch_10_round_73_probe_1
GCAGGGGTTCAATCTGTCAAAATGGAGAAAATAGTGCTTCTTCTTGCAGTGGTTAGCCTTGTTAAAGGTGATCAGATTTGCATTGGTTACCATGCAAACAACTCGACAGAGCAGGTTGAC
>HA_batch_10_round_73_probe_2
GAATACCCCCACTACAATTGGGGAGATGCAGCATCGCTGGATGGATATTAGGAAACCCAGAATGCGAATCACTGTTTTCCAAGAAATCATGGTCCTATATTGCAGAAACACCAAATCCTG
>HA_batch_10_round_73_probe_3
AACATGGGATCTCTTTGTTGAGCGAAGCAGCGCTTTCAGCAATTGTTACCCTTATGATGTACCAGACTATGCCTCCCTTCGATCCCTAGTTGCTTCATCAGGCACACTAGAATTCATCAC
>HA_batch_10_round_73_probe_4
TTGAAAAGAATGTGACCGTCACGCACTCAGTTGAGTTACTGGAGAATCAAAAAGAGGAAAGGTTCTGCAAAATCTTGAACAAGGCCCCTCTCGATTTGAGAGGATGTACCATAGAAGGCT
>HA_batch_10_round_73_probe_5
CAGTGGCGGCCAGTCTCTGCTTGGCAATCCTGATTGCTGGAGGTTTAATCCTGGGTATGCAAAATGGATCTTGTAGATGCATGTTCTGTATTTAAAGAAAAAAACACCCTTGTTTCTACT
>HA_batch_10_round_73_probe_6
CTCATTCTGAAGGATTGCAGCGTAGCTGGATGGCTTCTTGGAAATCCAATGTGTGATGAATTCCTGAATGTGCCGGAATGGTCATACATTGTGGAAAAAGACAATCCAGTCAATGGCCTG
>HA_batch_10_round_73_probe_7
AATAAAAGCAACAAAAATGAAGGCAATACTAGTAGTCCTGCTATATACATTTACAACCGCAAGTGCAGACACATTATGTATAGGTTATCATGCGAACAACTCAACTGACACTGTAGACAC
>HA_batch_10_round_73_probe_8
ACCAAACTATATGGGAGTGGGAGTAAACTAATAACAGTTGGGAGTTCTAACTATCAGCAATCCTTTGTACCGAGTCCAGGAGCGAGACCACAAGTGAATGGTCAATCAGGAAGAATTGAT
>HA_batch_10_round_73_probe_9
ATCAGCACTAGGCCCCAAGTCAATGGACAGGCTGGACGAATGACATTTTACTGGACAATAGTCAAACCAAAAGAATCAATAACATTTGAGTCTAACGGTGCATTTCTAGCCCCTAGATAT
>HA_batch_10_round_73_probe_10
TTGTGGAAAAAGACAGACCAGCCAATGGCCTGTGCTATCCGGGAGCCTTCAACTATTATGAAGAACTGAAGCATTTAATGAGCAGCACAAACCATTTTGAGAGAATTCAGATATTTCCTA
>HA_batch_10_round_74_probe_1
ATGAACACTCAAATCCTGGTATTCGCTCTGATTGCGATCATTCCAACAAATGCAGACAAAATCTGCCTCGGACATCATGCCGTGTCAAACGGAACCAAAGTAAACACATTAACTGAAAGA
>HA_batch_10_round_74_probe_2
ACTGCCATTCCACAATATCAGTAAATATGCATTCGGGAACTGCCCCAAATATATTGGAGTCAAGAGTCTCAAACTGGCAATCGGTCTGAGAAACGTGCCTGCTAGGTCAAGTAGAGGACT
>HA_batch_10_round_74_probe_3
TGATCATGAGTTCAATGAAATTGAAGCCAGACTCAATATGATAAACAATAAGATTGATGATCAAATACAAGACATCTGGGAATATAAACCAGAATTAAAAGTACTGCTTGAAAATCAGAA
>HA_batch_10_round_74_probe_4
TCGAGAGGCGAGAGGGGAATGATGTCTGTTATCCTGGGAAATTTGTGAATGAAGAAGCCCTGCGCCAAATCCTCAGGGGATCAGGAGGGATCAACAAGGAAACAACGGGATTCACATACA
>HA_batch_10_round_74_probe_5
CAGGAGATTTCATCGATTATGAGGAGCTAAGAGAGCAATTGAGCTCAGTGTCATCATTTGAAAGGTTTGAGATATTCCCCAAGACAAGTTCATGGCCCAATCATGACTCGAACAAAGGTG
>HA_batch_10_round_74_probe_6
TGGTATGGCGGCAGATAGGGATTCAACTCAAAAGGCAATTGATAAAATAACATCCAAGGTGAATAATATAGTAGACAAGATGAACAAGCAATATGAAATAATTGATCATGAATTCAGTGA
>HA_batch_10_round_74_probe_7
GAAAATCCAAGGAATGGTTTGTGCTACCCAGGCAGTTTCAATGATTATGAAGAATTGAAACACCTCCTTAGTAGTGTAACACACTTCGAGAAAGTGAAGATTTTGCCCAAAGATATGTGG
>HA_batch_10_round_74_probe_8
AATGTACCTGCTGCATCGAGTAGGGGACTATTTGGCGCTATAGCCGGATTCATAGAAGGAGGATGGCCAGGACTAGTGGCTGGTTGGTATGGCTTCCAACATTCAAATGACCAAGGAGTC
>HA_batch_10_round_74_probe_9
GTGACTGTTACCCATTCAGTTAATTTACTAGAAAACAGCCACAATGGAAAACTCTGCAGCCTTAATGGAAAGGCCCCCTTACAACTGGGAAACTGCAACATAGCAGGATGGATCCTTGGC
>HA_batch_10_round_74_probe_10
AGTTTAAACAATAAGGTTGATGATGGGTTTCTAGATATTTGGACTTACAATGCCGAACTGCTGGTTCTATTGGAAAATGAAAGAACTCTGGATTATCATGATTCAAATGTGAAGAACCTA
>HA_batch_10_round_75_probe_1
CTTATACTATGGGGTGTTCATCATCCGTCTAACATAGGGGACCAACGGGCCATCTATCAGACAGAAAATGCTTATGTTTCTGTAGTATCTTCACATTTTAATAAAAAATTCACACCAGAA
>HA_batch_10_round_75_probe_2
TGCCTTGGGCATCATGCCGTGTCAAACGGAACCAAGGTAAACACACTAACTGAAAGAGGAGTGGAAGTTGTCAATGCAACTGAAACAGTGGAGCGAACAAACATTCCTAGAATCTGCTCA
>HA_batch_10_round_75_probe_3
AACGGCAGCATGTCCACATGCTGGGACAAACAGCTTCTACCAAAATTTAATATGGCTGGTCAAAAAAGAGAATTCATACCCAAAGATCAACATATCCTACACTAACAATAAAGGGAAGGA
>HA_batch_10_round_75_probe_4
GAAAACAAGGAGGCAACTAAGGGAGAATGCTGAAGATATGGGCAATGGTTGTTTCAAGATATACCACAAATGTGATAATTCTTGCATAGACTCAATTAGAAATGGGACTTATGATCATGA
>HA_batch_10_round_75_probe_5
GAGTTCATTGCCGAAGAATTCCAATGGACCACAGTGAAGCAAAATGGAAAATCCGGAGCCTGCAAAAGAGCAAATGTGAATGATTTCTTTAACAGACTAAATTGGCTGGTAAAGTCAGAC
>HA_batch_10_round_75_probe_6
CCCTTTTGATGTGCCAGATTATCAGAGTTTGAGAAGCATACTTGCCAACAATGGAAAATTTGAATTCATTGCTGAGGAATTCCAATGGAACACCGTGAAGCAGAACGGAAAATCCGGGGC
>HA_batch_10_round_75_probe_7
CAGCTCATTGGTACTGTTAGTCTCTCTAGGGGCAGTCAGTTTCTGGATGTGCTCCAATGGGTCTTTACAGTGCAGAATATGTATCTAAGATTAGGATTTCAGAGACATAAGAAAAAACAC
>HA_batch_10_round_75_probe_8
AGCAGAAGGCTCCTCTCAAAATTACACAGGAAACCCTGTGATATGCCTGGGACATCATGCTGTGTCCAATGGGACAATGGTGAAAACCTTGACAGATGATCAAGTAGAAGTTGTCACTGC
>HA_batch_10_round_75_probe_9
AACCTGGGGACGTATTAGTAATCAATAGTAATGGAAACCTAATTGCTCCTCGGGGCTACTTCAAAATGCGCACTGGGAAAAGCTCAATAATGAGATCAGATGCACCTATTGACACCTGCA
>HA_batch_10_round_75_probe_10
AGAACTGAAGGCACTCATTGGCTCAGGAGAAAGAGTTGAGAGATTTGAAATGTTCCCCAAAAATACGTGGAGAGGAGTAGACACCAGCAGTGGAGTAACAGCAGCTTGCCCTTATAATAG
>HA_batch_10_round_76_probe_1
GCCATTGCTGGTTTTATTGAGGGGGGATGGACAGGAATGATAGATGGATGGTATGGTTACCACCATCAGAATGGGCAGGGATCAGGATATGCAGCGGACCAAAAGAGCACACAAAATGCC
>HA_batch_10_round_76_probe_2
GTTCTCCTTGAAAACGAAAGAACGCTAGACCTGCATGACGCGAACGTGAAGAACCTGTACGAAAGGGTGAAATCACAACTACGGGACAATGCCAATGATTTAGGAAATGGATGCTTTGAA
>HA_batch_10_round_76_probe_3
GCAGGGGAGAATGGATTATTATTGGGCCGTTCTTAAACCTGGACAAACAGTAAAAATACAAACCAATGGTAATCTTATTGCACCTGAATATGGTCATTTAATAACAGGGAAATCACATGG
>HA_batch_10_round_76_probe_4
ATCTAATCGCGCCTGAATTCGGTTATCTGCTCAAAGGGGAAAGCCATGGCAGAATAATTCAAAATGAGGACATACCAATTGGGAGTTGTCACACGAAATGTCAGACGTACGCAGGAGCAA
>HA_batch_10_round_76_probe_5
GAGCTACTGTAAATGTAGAAGCACTAAGGCAGAAGATAATGGAGAGTGGAGGGATCGACAAGATAAGCACTGGCTTCACTTATGGATCTTCCATAAACTCGGCCGGGACCACTAGAGCGT
>HA_batch_10_round_76_probe_6
TTCTGGCGATCGATATGTCAGGATGGGAACTGAAAGCATGAATTTTGCCAAGAGCCCGGAGATTGCGGCAAGGCCTGCGGTGAATGGCCAAAGAGGCAGAATTGATTATTACTGGTCTGT
>HA_batch_10_round_76_probe_7
ACTGAAAGCATGCATTTTGCCAAGAGTCCGGAAATTGCAGCAAGACCTTCTGTAAATGGTCAAAGAGGCAGGATTGATTATTACTGGTCTGTTTTAAATCCAGGGGAAACCTTGAACGTT
>HA_batch_10_round_76_probe_8
CCAATGCGATGGAAGATGGAAAGGGCTGTTTTGAGCTATACCATAAGTGTGATGACCAATGCATGGAAACAATTCGAAACGGAACCTATAATAGGAGAAAGTACAGAGAGGAAGCAAGAC
>HA_batch_10_round_76_probe_9
ATTGGGGTATTCTGAAGAGGGGAGAAACTTTAAAAATTAGAACCAATGGGAACCTGATCGCGCCTGAGTTCGGCTATCTGCTCAAAGGAGAGAGCCATGGTAGAATAATTCAAAATGAGG
>HA_batch_10_round_76_probe_10
GAGACAATGCAAAAGAACTAGGGAATGGATGTTTTGAATTTTATCACAAATGTGATGATGAATGCATGAACAGTGTAAAGAATGGGACATATGATTATCCTAAGTATGAAGAGGAGTCTA
>HA_batch_10_round_77_probe_1
TATTGAGAAATACGGTACAGGACGAATTTTCCAAAGTGGAATAAGGATGGCCAAATGCAACACAAAATGTCAAACGTCAATGGGTGGGGTAAACACAAACAAAACTTTCCAGAACATAGA
>HA_batch_10_round_77_probe_2
GAGCAATAACTCTTCAGACACAGTAGATACACTGACAGAGAATGGAGTACCTGTGACAAGCTCAATTGACCTCGTTGAAACAAACCACACTGGAACATACTGTTCCCTGAATGGGATCAG
>HA_batch_10_round_77_probe_3
ATGTGGAATCCAATGGAAACCTAATCGCTCCTTGGTATGCGTACAGATTTTTCAACACCAAAAGTAAAGGAGCCGTCTTCAAGTCAGATTTACCGATCGAGAACTGTGATGCCACATGCC
>HA_batch_10_round_77_probe_4
TTCCCTGAATGGGATCAGCCCAATTCATCTTGGTGACTGCAGCTTTGAGGGGTGGATTGTTGGAAACCCATCCTGTGCCACAAACATCAACATCAGGGAGTGGTCATATTTGATTGAAGA
>HA_batch_10_round_77_probe_5
TGTTCCTTTAGACTCTAGTTGTGGAGGGGATTGCTTTCACAGTGGGGGTACGATAGTCAGTTCTCTGCCATTCCAAAACATCAACCCTAGAACAGTGGGGAAGTGCCCCCGATATGTCAA
>HA_batch_10_round_77_probe_6
TACTTGCACTATCGAGGGGCTAGTCTATGGCAACCCTTCTTGTGATCTGCTATTGGGAGGGAAGAAATGGTCTTACATTGTCGAGAGATCATCGGCTGTTAATGGAATGTGTTATCCTGG
>HA_batch_10_round_77_probe_7
AATTGGGTAACTGCAGCGTTGCCGGGTGGATCTTAGGAAACCCAGAATGCGGATTACTGATTTCCAAGGAGTCATGGTCCTACATTGTAGAAAGACCAAATCCTGAGAATGGAACATGTT
>HA_batch_10_round_77_probe_8
AATGCCCTGGGAGACTGCCCAAAGTACATAAAGTCTGGGCAATTAAAACTTGCTACTGGCCTGAGAAATGTCCCATCCATTAATGAAAGAGGCCTGTTTGGTGCAATTGCAGGATTCATA
>HA_batch_10_round_77_probe_9
TTCCAGACTATCAGAGTTTGAGGAGCATACTTGCTAACAATGGGAAGTTTGAATTCATTGCTGAAGAATTTTCATGGACCACTGTGAAACAAAATGGAAAGTCTGGAGCCTGTAAGAGGG
>HA_batch_10_round_77_probe_10
TACCAAACCCTGAGAATGGAATATGTTACCCAGGGCACTTCTCTGACTATGAAGAGCTGAGAGAGCAATTGAGTTCAGTATCATCATTTGAGAGATTCGAAATATTCCCTAAGGAAAGCT
>HA_batch_10_round_78_probe_1
TCTGCTAATTCCTATCAAAGAATCCAGATCTTTCCAGACACAACCTGGAATGTGACTTACAGTGGAACAAGCAAGGCATGTTCAAACTCATTTTACAGGAGTATGAGATGGCTGACTCAC
>HA_batch_10_round_78_probe_2
CCTGGAAATGTAGAGAATCTGGAAGAACTCAGGGCCTTTTTCAGCTCTGCTAATTCCTATCAAAGAATCCAGATCTTCCCAGACAGAATTTGGAATGTGACTTACACTGGAACAAGCGCA
>HA_batch_10_round_78_probe_3
TTAATCTTCTTGAAGACAGACATAACGGGAAACTATGTAAACTGGGGGGGATAGCCCCATTGCACTTGGGTAAATGTAACATTGCCGGATGGCTTTTGGGAAACCCAGAATGTGAATTAC
>HA_batch_10_round_78_probe_4
ATGCATGGAGAGCGTCAAAAATGGGACTTATGATTATCCAAAGTACTCAGAAGAATCAAAACTAAACAGAGAGGAAATAGATGGAGTAAAGTTGGAGTCAACAAGGATTTACCAGATTTT
>HA_batch_10_round_78_probe_5
ATCTACTGGACAATAGTAAAGCCAGGAGACATACTGGTGATTAACAGCAATGGAAATCTAATTGCCCCTCGAGGTTATTTTAAGATGCGCACTGGGAAAAGCTCGATAATGAGATCAGAT
>HA_batch_10_round_78_probe_6
GAGACTCAACCCAAAAGGCAATCGATAAAATAACATCCAAAGTGAATAATATAGTCGACAAAATGAACAAGCAGTATGAAATCATTGATCATGAATTCAGTGAGGTAGAAACTAGACTTA
>HA_batch_10_round_78_probe_7
CCATAAATGAAATAACAACCAAGATAAACAACATAATAGAGAAAATGAACGGAAACTATGATTCAATAAGAGGGGAGTTCAACCAAGTGGAGAAGAGAATCAACATGCTCGCTGATCGGG
>HA_batch_10_round_78_probe_8
ATCATGCCAACAACTCAACAACACAGGTGGATACCATCCTTGAGAAGAATGTCACCGTAACACACTCAGTTGAATTGCTAGAAACCCAAAAGGAAGAGAGATTCTGCAAAATATTGAACA
>HA_batch_10_round_78_probe_9
CGGTTACCAGTCGACAAACTCCACGGAAACTGTTGATACGCTAATAGAGACCAATGTCCCTGTGACACACACCAAAGAGTTGCTCCACACAGAACACAATGGAATGCTGTGCGCAACAAA
>HA_batch_10_round_78_probe_10
GTCTTACATTGTCGAAAGATCATCAGCTGTAAACGGAATGTGTTACCCCGGAAATGTGGAAAACCTGGAGGAACTGAGGTCTCTATTCAGCTCTGCCAGGTCTTATAAGAGGATCCAGAT
>HA_batch_10_round_79_probe_1
AGATGCTCAGGTTCACAATTGCACTACAAAATGCCAAACTCCCCATGGGGCCTTGAAAAGCAATCTTCCTTTTCAGAATGTACATCCCGTCACTATTGGAGAATGCCCCAGATATGTTAA
>HA_batch_10_round_79_probe_2
GTAATAGCAATACTGGCAGCAGCCGGAAAATCGGACAAGATCTGCATTGGGTATCATGCCAACAACTCAACAACACAGGTAGATACAATACTTGAGAAGAATGTGACTGTCACACACTCA
>HA_batch_10_round_79_probe_3
CACAAGCGGAGAACAAATGCTAATAATTTGGGGGGTGCACCATCCCAATGATGAGACAGAACAAAGAACATTGTACCAGAATGTGGGAACCTATGTTTCCGTAGTCACATCAACATTGAA
>HA_batch_10_round_79_probe_4
TCAAAAGGCAATAGATGGAATCACCAATAAGGTCAACTCAATCATTGACAAAATGAACACCCAGTTTGAGGCCGTTGGAAAGGAATTTAATAACTTGGAAAGGAGGATAGAGAATTTGAA
>HA_batch_10_round_79_probe_5
CGTTCCATCCATTCAAACCAGAGGGCTATTTGGAGCAATTGCTGGGTTCATCGAAGGAGGATGGACAGGCATGATAGATGGATGGTACGGATATCATCATCAGAATGAGCAGGGGTCAGG
>HA_batch_10_round_79_probe_6
TGGTCTGTTTTAGAGCCTGGAGAAACCTTGAATATAGAATCTAATGGAAATCTGATCGCTCCTTGGTATGCATACAGATTCCTCAGCACCAATAGAAAAGGAGCCGTCTTCAAGTCCGAC
>HA_batch_10_round_79_probe_7
TGTAGAATCTAACGGGAATTTAATAGCCCCTTGGTATGCATACAGATTTGTCAACAAAGATAGTAAAGGAGCCATATTCAGATCAAATTTACCAATCGAGAACTGCGATGCCACATGCCA
>HA_batch_10_round_79_probe_8
AGAGCAAACTAATCTATACAAAAACAACCCGGGAAGAGTCACTGTCTCTACCAAAACTAGCCAAACAAGTGTAGTCCCTAACATTGGTAGCAGACCTTGGGTGAGAGGACAAAGCGGCAG
>HA_batch_10_round_79_probe_9
ACAGGCATAGCTGCAGACAGGGACAGCACTCAGAAGGCAATAGACAATATGCAAAACAAACTCAACAATGTCATCGACAAAATGAACAAACAATTTGACGTGGTGAACCATGAATTTTCA
>HA_batch_10_round_79_probe_10
AAAGGTCTTGATAAAATCTGCCTGGGACACCATGCAGTAGCTAATGGAACCATTGTGAAAACTCTCACAAATGAACAGGAAGAAGTGACCAATGCTACTGAAACAGTGGAGAACACAAGT
>HA_batch_10_round_80_probe_1
ACCTGATTGTCTTCAACACAATAGGGAATCTAATTGCCCCAAGAGGACATTACAAACTAAACAATCAGAAGAAGAGCACAATTCTAAACACTCCAATTCCAATAGGCTCATGTGTAAGCA
>HA_batch_10_round_80_probe_2
TATCTGTGGGAACATCAACACTGAATCAGAGGTCAATCCCAGAAATAGCAACCAGGCCCAAAGTAAACGGACAAAGTGGAAGAATGGAATTTTTTTGGACAATACTAAAGCCGAATGATG
>HA_batch_10_round_80_probe_3
CACTGGCAATCATGATAGCTGGTCTATCTTTATGGATGTGCTCCAATGGATCGCTACAATGCAGAATTTGCATTTAAATTTGTGAGTTCAGATTGTAGTTAAAAACACCCTTGTTCAACT
>HA_batch_10_round_80_probe_4
AATGCCCCAAATATGTGAAATCAAACAGATTAGTCCTCGCGACTGGACTCAGAAATGCCCCTCAAAGAGAGGGAGGAAGAAGAAAAAGAGGACTATTTGGAGCCATAGCAGGGTTTATAG
>HA_batch_10_round_80_probe_5
GGTGAACACGCTAACAGAGAGGGGGATTGAGGTAGTAAATGCTACGGAGACAGTGGAAACTGCGAATATCGAGAAAATCTGCACCCAAGGGAAAAGGCCAACAGACCTGGGACAATGTGG
>HA_batch_10_round_80_probe_6
TACTAAGATTCACGATCAAATCCAAGATATATGGGCATATAATCCAGAAATCATAGTTCTGCTTCAAAACCAGAAAACAATGGAGGAGCATGATGCAAATGTAAACAATCGGTATAATAA
>HA_batch_10_round_80_probe_7
GACCTAGGTCAATGCGGAATTCTGGGGATATTGACAGGTCCCCCACAGTGTGATCAGTTCCTGGAATTTGAATCCGATCTGATTGTTGAACGACAAGAGGGGAAGGATGTGTGCTATCCC
>HA_batch_10_round_80_probe_8
AAATGTCAAACAGAAATAGGAGGGATTAATACAAACAAAAGCTTCCACAATGTTCATAGAAACACTATCGGAGACTGTCCCAAGTATGTGAATGTCAAATCCCTGAAACTTGCCACGGGA
>HA_batch_10_round_80_probe_9
CCCCTTGGGGGCAATAAATACAACATTGCCTTTTCACAATGTCCACCCATTGACCATTGGTGAGTGCCCCAAATATGTAAAATCAGAAAGGTTAGTCTTAGCAACAGGATTAAGAAACGT
>HA_batch_10_round_80_probe_10
ATCCAAAACGAGGATATACCCATTGGGAATTGTAACACAAAATGTCAAACATATGCGGGAGCAATCAATAGCAGCAAACCCTTTCAGAATGCAAGTAGGCATTACATGGGAGAATGTCCC
>HA_batch_10_round_81_probe_1
AAGAGAAAGAAGTCCTTATACTATGGGGTGTTCATCATCCGCCTAACATAGAGAACCAAAGGACCCTCTATCGCACAGAAAATGCTTATGTCTCAGTAGTGTCTTCACATTATAGCGGAA
>HA_batch_10_round_81_probe_2
AAGTGCCAAACACCCAAAGGTGCCATAAATACCAGCCTTCCATTTCAGAATGTACATCCAGTTACTATTGGAGAATGTCCAAAATATGTTAAAAGCGCCAAATTAAGAATGGCTACAGGA
>HA_batch_10_round_81_probe_3
GCAATTCCTATGTGAACAAGAAAGGGAAAGAAGTCCTTGTACTATGGGGTGTTCATCACCCGTCTAACAGTAAAGAGCAACAGACTCTCTATCAGAATGAAAATGCTTATGTCTCTGTAG
>HA_batch_10_round_81_probe_4
AATTTGAGGCTGTAGGTCATGAATTTTCAAACCTGGAGAGAAGGATTGACAACCTAAACAAAAGAATGGAAGATGGATTTCTGGATGTTTGGACATACAATGCTGAATTGTTGGTTCTTC
>HA_batch_10_round_81_probe_5
TGCACCATAGAAGGTTGGATGTTGGGGAACCCTCATTGTGACCTACTGCTTGAGGACCAAAGATGGTCATATATAGTGGAAAGGCCTTCTGCTCAAAATGGGATTTGCTATCCAGGACCT
>HA_batch_10_round_81_probe_6
GGTCTGACTCTGGAATTATAACATCAGATGTTCCAGTTCATAACTGTGACACAAGGTGTCAAACCCCTCATGGGGCTTTGAACAGCAGCCTTCCTTTTCAGAATGTACATCCTATCACTA
>HA_batch_10_round_81_probe_7
ATCAAATGGCACCAAAGTAAACACACTCACTGAGAGAGGAGTAGAAGTTGTCAATGCAACGGAAACAGTGGAGCGGACAAACATCCCCAAAATTTGCTCAAAAGGGAAAAGAACCACTGA
>HA_batch_10_round_81_probe_8
TCAGCACGAGGCCTAAAGTAAATGGTCAGGCTGGGAGAATGACCTTTTACTGGACCATAGTGAAACCTGGAGAGGCAATAACATTTGAGTCAAATGGTGCATTTCTCGCTCCTCGGTACG
>HA_batch_10_round_81_probe_9
AAAACAAATGAGAAATACCACCAAATTGAAAAGGAATTTGAACAAGTAGAGGGAAGAATCCAAGACTTAGAAAAGTATGTTGAAGACACAAAGATTGACCTGTGGTCTTACAATGCTGAA
>HA_batch_10_round_81_probe_10
CCTTGGAGACTGCTCTTTTGCTGGGTGGATATTAGGTAACCCCATGTGTGATGATCTAATTGGTAAGACTTCATGGTCCTACATTGTGGAGAAGCCCAACCCAACAAATGGAATTTGTTA
>HA_batch_10_round_82_probe_1
GAGAGTGGTCATACCTGATTGAGGATCCTGGGGCGCCCCATGGGCTTTGTTACCCTGGAGAATTAAACAACAATGGTGAGCTCAGACATTTGTTCAGTGGAATCAGGTCATTCAGCAGAA
>HA_batch_10_round_82_probe_2
ATCAAAATTAAACAGAGAACAAATTGATGGAGTGGAATTGAAATCAATGGGAGTCTACCAGATCCTGGCGATATACTCAACTGCCGCCAGTTCATTGGTGCTTTTAGTCACCCTGGGGGC
>HA_batch_10_round_82_probe_3
AAAGCAACAAACGGGAACTATGGGCCCATTAATGTCACAAAAGAAAATACGGGGTCTTACGTCAGGCTCTATCTCTGGGGAGTGCATCATCCATCAAGTGATACTGAGCAAACGGACCTT
>HA_batch_10_round_82_probe_4
GCCAGAATGGTCATACATAATAGAAAAAGAAAATCCAAAGAACGGCTTGTGTTACCCAGGCAGTTTCAATGATTATGAAGAACTGAAACATCTCATCAGCAGCGTGACACATTTTGAGAA
>HA_batch_10_round_82_probe_5
TGGCAAATGGAACAAAAGTGAACACACTAACAGAGAGAGGAATCGAAGTGGTAAATGCCACAGAAACGGTGGAGACTGCAAATATTAAGAAAATATGCACTCAGGGGAAAAGACCAACAG
>HA_batch_10_round_82_probe_6
TAGCAGTTTTTACAGAAATCTTCTGTGGATAACGAAAAAGGGAAGCTCATACCCAAAACTCAGCAAATCATACACCAATAATAAAGGGAAAGAAGTGCTTGTACTATGGGGAGTGCATCA
>HA_batch_10_round_82_probe_7
TGCCAAACTGTTGCAGGAGTCCTGAGGACAAATAGAACATTCCAGAATGTAAGCCCCCTGTGGATAGGAGAGTGTCCAAAATACGTGAAAAGTGAAAGTTTGAGGCTTGCAACTGGACTA
>HA_batch_10_round_82_probe_8
GATAGCGCCGAGTCGAGTTAGCAAACTAATTGGAAGGGGATTGGGAATCCAATCAGAAGCATCAATAGACAATGGTTGTGAATCTAAATGTTTTTGGAGAGGAGGCTCTATAAATACAAA
>HA_batch_10_round_82_probe_9
AGAAAACTCTAGATGAGCATGATGCAAATGTGAACAACCTATACAACAAAGTGAAAAGAGCCTTGGGTTCCAATGCTGTAGAGGATGGAAACGGATGCTTTGAACTGTACCACAAATGTG
>HA_batch_10_round_82_probe_10
CAACCCTTCTTGTGACCTTTTGTTGGGAGGAAGAGAATGGTCTTACATCGTCGAAAGACCATCGGCAGTGAATGGAACATGTTACCCTGGGAATGTAGAAAACTTGGAGGAACTCAGAAC
>HA_batch_10_round_83_probe_1
TTTTCAGAAACATGGTATGGTTGATACATCAATCAGGGACATATCCTGTGATACGAAGAACATTCAACAACACCAAAGGGAGAGACGTATTAATGGTATGGGGAGTTCACCATCCTGCAA
>HA_batch_10_round_83_probe_2
TGCAGTATCTGGGAATCCATCATTCTTCCGAAACATGGTCTGGCTTACAAAGAAGGGATCAAACTACCCAATTGCTAAAAGGTCATACAACAACACAAGTGGGGAGCAAATGCTGATAAT
>HA_batch_10_round_83_probe_3
CCTTGGGAGCAATCAATACAACATTGCCATTCCATAATATCCACCCACTGACCATTGGTGAGTGCCCCAAATATGTAAAATCGGAGAGGTTAGTCCTGGCAACAGGGTTAAGAAATGTCC
>HA_batch_10_round_83_probe_4
AAACTCATGGTCTTACATTGTGGAAACATCGCACTCAGACAACGGGACATGTTACCCAGGAGATTTCAGCAATTATGAGGAGCTGAGAGAGCAGTTGAGCTCGGTGTCATCATTTGAAAG
>HA_batch_10_round_83_probe_5
TAGACTCTCTATTGGGGGACCCTCACTGTGACGGTTTTCAAAATGAGAAATGGGACCTCTTCATTGAACGCAGCAGGGCTTTTAGCAACTGTTACCCTTATGATGTACCGGAGTATACCT
>HA_batch_10_round_83_probe_6
TACAAGAGGCCTGTTTGGTGCAATAGCTGGTTTCATAGAAGGTGGTTGGCCAGGGTTAATCAATGGTTGGTATGGGTTCCAACATAGAAATGAAGAAGGTACAGGGATTGCTGCAGACAG
>HA_batch_10_round_83_probe_7
ATCAATTGGACCAAAGATTCAATAACCGACATTTGGACTTACCAAGCAGAACTATTAGTAGCAATGGAGAATCAGCACACAATTGACATGGCTGATTCAGAGATGCTAAATTTGTATGAA
>HA_batch_10_round_83_probe_8
TGGCTTACAAAGGAAGGATCAAACTATCCAGTTGCCCAAAGATCATACAACAATACAAGCGGAGAGCAAATGCTAATAATTTGGGGAATACATCATCCCAATAATGATGAGGAGCAAAGA
>HA_batch_10_round_83_probe_9
AAACCAGACACGTATGATTTCAATGAAGGGACTTATGTTAACAATGAAGATGGAGACATCATTTTCTTATGGGGGATCCATCATCCGCCCGACACAAAAGAGCAAACGACACTATATAAG
>HA_batch_10_round_83_probe_10
TAGCCACTAGACCCAAAGTGAACGGACAAAGTGGAAGAATGGAATTTTTCTGGACAATACTGAAGTCAAACGATGCAATCAGCTTTGAAAGTAATGGGAATTTTATAGCTCCTGAATATG
>HA_batch_10_round_84_probe_1
CTGAGTAGAGGCTTTGGGTCAGGAATCATCGTCTCAAATGCATCGATGGATGAATGCGACACAAAGTGTCAAACACCCCAGGGAGCTATAAACAGTAGTCTTCCTTTCCAGAATGTACAC
>HA_batch_10_round_84_probe_2
ATATTTCACAAGTGTGATGACGATTGTATGGCCAGTATTAGAAACAACACATATGATCACAGCAAGTACAGGGAAGAGGCAATGCAAAATAGAATACAGATTGACCCAGTCAAACTAAGC
>HA_batch_10_round_84_probe_3
ATTCCAGTATGCCCTTCCACAATGTTCACCCTCTTACCATTGGGGAGTGCCCCAAGTATGTCAAATCAGACAAACTGGTCCTTGCAACAGGACTAAGAAACGTACCCCAAAGAGAAACAA
>HA_batch_10_round_84_probe_4
ATCGATAGAAAATCTGGAGGAACTGAGATTTGTATTTTCCAATGCTGCATCCTACAAGAGAATAAGGCTATTTGACTATTCCAAGTGGAATGTAACCAGCTCTGGGACCAGCAAAGCATG
>HA_batch_10_round_84_probe_5
TTGCAGGTTCCCTGTCACTGGCAATCATGATAGCTGGGATTTCTTTCTGGATGTGTTCTAACGGGTCTCTGCAATGCAGAATTTGCATTTGACTGTGAGTCAATTTGTAATTAAAAACAC
>HA_batch_10_round_84_probe_6
TGCAGAGTTGCTAGTACTACTTGAGAACCAGAAAACACTCGACGAGCATGATGCAAACGTGAACAATCTATATAACAAGGTGAAAAGGGCCCTGGGCTCCAATGCGATGGAAGATGGAAA
>HA_batch_10_round_84_probe_7
GGCATTCTGAAAAGAGGAGAGACTCTGAAAATCAGAACTAATGGGAATTTAATCGCACCTGAATTTGGATATCTACTTAAGGGTGAAAGCCATGGCAGAATAATTCAAAATGAGGACATA
>HA_batch_10_round_84_probe_8
CAATGCTAATGATCTAGGGAACGGATGCTTTGAATTTTGGCATAAGTGTGACAATGAATGTATGGAATCTGTCAAAAATGGTACCTATGACTATCCCAAGTATCAAGTTGAGAGTAGATT
>HA_batch_10_round_84_probe_9
TCAGAAACAACAGCCACAAACCTATATGTCAACAAAAACCCTTACACGTTAGTATCAACAAAGGAGTGGAGCAAACGCTATGAACTTGAGATTGGAACCAGAATAGGTGACGGACAAAGG
>HA_batch_10_round_84_probe_10
AGGAGTTACAATAATACAGGCCAAGAAGATCTTTTGGTAATGTGGGGGATCCACCATCCTAATGATGCGGCAGAGCAAACAAAACTATACCAAAATCCAACCACCTATATCTCCGTTGGG
>HA_batch_10_round_85_probe_1
TTCATATCCAAAACTCAGCAAATCATACACGAACAATAAGGGGAAAGAAGTGCTTGTGCTCTGGGGGGTGCACCACCCTCCAACTGTCAATGAGCAACAAAGTCTATACCAGAACACTGA
>HA_batch_10_round_85_probe_2
ATAGAGTTTTTCTGGACAATCTTAAAGCCAAATGATGCCATCAATTTCGAGAGTAATGGAAATTTTATTGCTCCAGAATATGCATACAAAATTGCCAAGAAAGGAGACTCAGCAATCATG
>HA_batch_10_round_85_probe_3
AAATGGGATGTGTTACCCTGGGAATGTAGAGAATCTAGAGGAACTCAGATCTTTTTTCAGTTCCGCTAACTCCTACCAAAGAATCCAGATCTTCCCAGACACAATCTGGAATGTGACCTA
>HA_batch_10_round_85_probe_4
GTTACTGGAGAACCAAAAAGAAGAAAGATTCTGCAAGATTTTGAACAAGGCCCCTCTCGACCTAAGAGGATGTACCATAGAGGGTTGGATCTTAGGAAATCCTCAGTGTGATCTATTGCT
>HA_batch_10_round_85_probe_5
ATTTAAATAAAAAAGTTGATGATGGATTTCTGGACATTTGGACATATAATGCAGAATTATTAGTTCTACTGGAAAATGAAAGGACTCTGGATTTCCATGACTCAAATGTGAAGAATCTGT
>HA_batch_10_round_85_probe_6
TTGAACAATGTCATTGACAAAATGAACAAGCAATTTGAAGTGGTAAATCACGAATTTTCGGAGGTTGAAAGTAGAATAAATATGATCAATTCAAAAATTGACGATCAAATAACAGACATA
>HA_batch_10_round_85_probe_7
GGAAATCAGCCGATCCTCTACTTCTGGGGTGTTCACCATCCTCCTGACACTAATGAGCAGAATACTTTGTATGGCTCTGGTGATCGATATGTCAGAATGGGAACTGAAAGCATGAACTTC
>HA_batch_10_round_85_probe_8
ATACGAGGTGAATTCAGCCAAGTAGAACAACGAATAAACATGCTTGCAGACAGAATAGATGACGCTGTGACTGATGTGTGGTCATACAATGCTAAACTCCTTGTGCTACTGGAAAATGAC
>HA_batch_10_round_85_probe_9
GCTGAACACACAATTTACAGCAGTGGGTAAAGAATTCAACCATCTAGAAAAAAGAATAGAGAATTTAAACAAAAAAGTTGATGATGGTCTTCTGGATGTTTGGACTTATAATGCCGAACT
>HA_batch_10_round_85_probe_10
GTATCAAATGGTACCAAAGTGAACACGCTCACAGAGAGGGGTGTAGAAGTTGTCAATGCAACCGAAACAGTGGAGCAGATGAACATTCCTAGGATTTGTACTAAGGGGAAGAAAGCAATT
>HA_batch_10_round_86_probe_1
AATGGAATAACAAGGGCCTGCTCTTCTTCAACTGGGGGTTCATCTTTCTATAGAAACCTCCTATGGATAATAAAGAACAAATCGGCATCATACCCAGTGATTAAAGGAGCTTACAACAAC
>HA_batch_10_round_86_probe_2
GATAAAATTTGATGGGAATTTAATAGCTCCATGGTATGGACACATTTTTTCAGGAGAGAGCCCCGGAAGAATCCTAAAGAATGATTTAAAAAGGGGGAGGTGCACAGTGCAGTGTCAAAC
>HA_batch_10_round_86_probe_3
GGGATCTACCCAAAAAGCAATCGATAAAATAACATCAAAAGTGAACAACATAATCGATAAAATGAACAAGCAATATGAGGTCATTGATCATGAATTCAATGAGCTTGAGGCCAGGCTGAA
>HA_batch_10_round_86_probe_4
GAATTCAATGAGATTGAAGCCAGACTCAACATGATCAATAATAAGATCGATGACCAGATACAGGGTATCTGGGCTTACAATGCAGAATTATTGGTACTACTTGAAAACCAGAAGACACTG
>HA_batch_10_round_86_probe_5
ATTGCTGGAAAATCAGAAGGAAGAAAGATTCTGTAGAATTTTAAACAAGGCCCCTCTCGACTTAAGAGGATGTACCATGGAGGGTTGGATATTGGGGAATCCCCAATGCGACCTATTACT
>HA_batch_10_round_86_probe_6
AAAAAGAACAATACATACCCAACAATAAAGAGAAGCTACAATAATACCAACCAGGAAAATCTTTTGATACTGTGGGGGATTCATCATTCTAATGATGCGGCAGAGCAGATAAAGCTCTAT
>HA_batch_10_round_86_probe_7
TGTGGTCTTACAATGCTGAATTGCTGGTGGCGTTAGAAAATCAACATACTATAGATGTGACAGACTCTGAAATGAACAAACTCTTTGAGAGAGTTAGGCGCCAACTAAGAGAGAATGCTG
>HA_batch_10_round_86_probe_8
AGCAAAAGCAGGGGAAACAAAAACAACCAGAATGAAGGCTAAACTACTAATCCTGTTGTGTGCACTTTCAGCTACAGATGCAGACACAATATGTATAGGATATCATGCAAACAATTCAAC
>HA_batch_10_round_86_probe_9
TGGAAAGTGTCCAAAATATGTAAAAAGCACAAAATTGAGACTGGCCACAGGATTGAGGAATGTCCCGTCTATTCAATCTAGAGGCCTATTTGGGGCCATTGCCGGTTTCATTGAAGGGGG
>HA_batch_10_round_86_probe_10
TCAATATACAGCTGCATTGCAAGCAGTATTGTGCTAGTAGGGCTCATACTTGCATTTATAATGTGGGCATGTAGTAGTGGCAATTGCCGGTTCAATATTTGTATATAAGTAGAAAAAAAC
>HA_batch_10_round_87_probe_1
GATATGCAGCAGACAGGGAAAGCACTCAAAGGGCTATTGATGGAATTACAAATAAGGTCAATTCAATAATAGACAAAATGAACACACAATTTGAGGCCGTGGATCACGAGTTCTCAAATT
>HA_batch_10_round_87_probe_2
TCCGGTGAAGCTCTCTTCTGGGTACAAAGATGTTATACTATGGTTTAGCTTCGGGGCGTCATGCTTCGTACTTTTGGCTGTCATCATGGGACTTGTTTTCTTCTGTTTGAAAAATGGAAA
>HA_batch_10_round_87_probe_3
GGAGGATCGACTTCCATTGGATGCTACTAGACCCAGGAGATACAGTCACTTTTACCTTCAATGGTGCGTTCATAGCCCCTGATAGAGCCAGCTTCCTCCGCTCTAATGCCCTTTCAGGAG
>HA_batch_10_round_87_probe_4
TAACAGGAAATTCAAACCAGAAATAGCAGAGAGACCCAAGGTGAGGGGTCAAGCAGGAAGAATGAACTATTACTGGACATTAATAGGCCCTGGAGACACAATAACATTTGAAGCAACTGG
>HA_batch_10_round_87_probe_5
TTGCCCCAAGGGGGCATTACAAACTGAACAGCCAGAAGAAAAGCACAATTCTAAATACCGCAATTCCAATAGGCTCATGTGTTAGCAAATGTCACACGGACAAAGGTTCTATATCCACAA
>HA_batch_10_round_87_probe_6
TTCTATTGGAAAATGAAAGAACTTTGGACTACCACGATTCAAATGTGAAGAACTTATATGAAAAGGTAAGAAGCCAGTTAAAAAACAATGCCAAGGAAATTGGAAACGGCTGCTTTGAAT
>HA_batch_10_round_87_probe_7
AGGAACTGCAGCAGACTACAAAAGCACCCAATCGGCAATTGATCAGATAACCGGAAAGTTAAATAGACTCATTGAGAAAACCAACCAGCAATTTGAGCTAATAGATAATGAATTCACTGA
>HA_batch_10_round_87_probe_8
AGCTTCCACAATGTGCATAAGAACACTATCGGAGACTGTCCCAAATATGTGAATGTCAAGTCGCTGAAGCTTGCAACAGGGCTTCGAAATGTTCCAGCAATAGCGTCAAGAGGCTTGTTT
>HA_batch_10_round_87_probe_9
GTAGCTCCTTTACAATTGGGGAAGTGCAGCGTAGCAGGGTGGCTCCTCGGCAATCCAGAGTGTGACCTTCTACTCACTGCAAACTCATGGTCCTATATAATAGAGACATCGAAGTCAGAA
>HA_batch_10_round_87_probe_10
GTTTGTAAAGAAGAATAATAGATATCCAGTTATCAGCAAGACCTACAACAATACAACGGGAAGGGATGTTTTAGTTTTATGGGGAATACATCACCCAGTGTCTGTGGAGGAGACAAAGTC
>HA_batch_10_round_88_probe_1
AATAAACAACATTATTGACAAAATGAATGGGAACTATGATTCCATCAGGGGTGAATTCAATCAAGTGGAGAAGCGCATAAACATGCTTGCAGATAGAATAGATGATGCTGTGACGGACAT
>HA_batch_10_round_88_probe_2
AGAAAGGTTTGAGATGTTTCCCAAAAGCACATGGGCAGGAGTGGACACCGACAGTGGAGTGTCAAGTGCTTGTCCTCTTGGTAATGGCCCATCTTTCTACAGGAATCTTCTATGGATAAT
>HA_batch_10_round_88_probe_3
CTAAAGCTTGCAACAGGACTTAGAAATGTCCCGGCAATAGCATCAAGAGGTCTGTTTGGAGCAATAGCCGGGTTTATAGAAGGTGGATGGCCTGGATTGATTAATGGGTGGTATGGGTTC
>HA_batch_10_round_88_probe_4
TAGAACCCGGAGATACAATAATATTTGAGGCAAATGGAAATCTAATAGCGCCAAGGTATGCCTTCGAACTGAGTAAGGGTCCTGGATCAGGAATCATTACTTCAAATGCACCAATGGGTG
>HA_batch_10_round_88_probe_5
ATTCATCAGAAAGGGTCGACACGCTCCTTGAAAATGGGGTTCCAGTCACCAGCTCCGTTGACCTGATTGAAACGAACCATACAGGAACATACTGTTCTCTAAATGGGGTCAGCCCAGTGC
>HA_batch_10_round_88_probe_6
TTCATAGAGAGGCCCAATGCAGTGGACACTTGCTATCCATTTGATGTGCCGGATTATCAGAGCCTGAGGAGCATACTTGCCAACAATGGGAAATTCGAATTTATTGCTGAAGAATTCCAA
>HA_batch_10_round_88_probe_7
GAAGGAACAGGAACAGCTGCTGATCTAAAATCCACTCAGGCAGCCATTGATCAGATCAATGGGAAACTTAACCGTCTTATTGAGAAAACAAATGAGAAATACCACCAAATCGAAAAAGAA
>HA_batch_10_round_88_probe_8
TAAATCCCTTGGGATTCAAAGTAATGTGCCTATTGATTCCAGTTGTGTGGGAGACTGTTTTCACAGTGGAGGCACCATTACGAGCCCACTACCATTCCAAAACATCAACTCCAGGACTGT
>HA_batch_10_round_88_probe_9
CACTAATCAAGAACAAACCAGCCTATATGTTCAGGCCTCAGGGAGGGTCACAGTCTCTACCAGGAGAAGCCAACAAACCATAATCCCGAACATTGGATCTAGACCCTGGGTGAGGGGCCA
>HA_batch_10_round_88_probe_10
AAGACATTAACTGACGACCAAGTGGAAGTGGTCACTGCACAGGAATTGGTAGAATCACAAAATCTTCCGGAATTGTGCCCGAGTCCTCTGAAGTTGATTGACGGCCAGACTTGCGACATC
>HA_batch_10_round_89_probe_1
ATTCCCTGATACAATATGGAATGTTACCTACAGCGGAACAAGCAGGGCATGTTCGAACTCATTTTACCGGAGCATGAGGTGGCTAACTCACAAGAGTAATTCCTACCCTTTTCAGGACGC
>HA_batch_10_round_89_probe_2
AGAAAGTCATGGGAGAATCTTGAAAACTGATTTGAACAGTGGTAACTGTATAGTGCAGTGCCAAACCGAGAGGGGAGGCCTCAACACAACACTACCTTTCCACAACATTAGCAAATATGC
>HA_batch_10_round_89_probe_3
TTCAGAGTTCCTCAACAGGTGAAATATGCGACAGTCCTCATCAGATCCTTGATGGAGAAAACTGCACACTAATAGATGCTCTATTGGGAGACCCTCAGTGTGATGGCTTCCAAAATAAGA
>HA_batch_10_round_89_probe_4
CGGAATTGCTGGTTCTTCTTGAAAACGAGAGGACGCTAGACCTGCACGATGCAAATGTGAAGAACCTATATGAAAAGGTCAAATCGCAACTGAGGGATAATGCCAATGATCTAGGAAATG
>HA_batch_10_round_89_probe_5
GATTTATGGCAACCCTTCTTGTGATCTTCTATTGGGAGGTAGAAAATGGTCATACATCGTTGAAAGACCATCAGCGGTAAATGGAACATGTTACCCTGGGAACGTAGAAAACTTAGAGGA
>HA_batch_10_round_89_probe_6
GGGACAATTTCCAGTCCAAACAGATGAGTACAAAAACACCAGAGATTCAGACATTTTATTCACGTGGGCCATTCACCACCCACCAACATCTGCTGAACAAGTACAATTGTACAAAAACCC
>HA_batch_10_round_89_probe_7
CAAACAAAATGGGAAATCCGGGGCATGCAAAAGAGCAAACGTGAATGATTTCTTCAACAGACTGAATTGGCTAACCAAATCTGATGGAAATGCATACCCACTCCAAAACTTGACAAAAGT
>HA_batch_10_round_89_probe_8
AAAATCAAATCAATCAAAATGGAAGCAAAACTACTCGTATTATTCTGCATGTTCACTGCATTAAAAGCCGACACCATCTGTATAGGCTACCATGCAAACAATTCTACAGACACTGTCGAC
>HA_batch_10_round_89_probe_9
AATGGGACCTATGATCATGACATATACAGGGATGAAGCACTAAACAATCGATTCCAGATCAAGGGTGTGGAACTGAAATCTGGATACAAAGATTGGATTCTATGGATTTCCTTTGCCATA
>HA_batch_10_round_89_probe_10
TGAATCATGAGTTCTCTGAAGTTGAAAAAAGGATAAATATGATAAATGATAAAATAGACGACCAAATTGAAGATCTTTGGGCTTACAATGCAGAACTCCTTGTGCTCCTAGAAAACCAGA
>HA_batch_10_round_90_probe_1
GGGTACCAATCAACGAACTCCACAGAGACTGTTGATACACTGATAGAGACCAATGTCCCTGTGACACACACAAAGGAGCTGCTTCACACGGAGCACAACGGAATGCTGTGTGCAACAGAC
>HA_batch_10_round_90_probe_2
TGGCTGCAGACAGGGAGTCAACTCAAGAAGCAGTTGACAAGATAACATCCAAAGTGAACAATATAATTGACAAAATGAACAAGCAGTATGAAATCATTGATCATGAATTCAGTGAGATTG
>HA_batch_10_round_90_probe_3
CCAATCGAGAACTGTGATGCAACTTGCCAGACTACTGAAGGAGTGATAAGAACCAACAAAACATTCCAGAATGTGAGTCCTCTGTGGATTGGAGAGTGCCCCAAGTATGTGAAAAGTAAG
>HA_batch_10_round_90_probe_4
ATACGGATCATTCGCAAAGATTCTTGGCCAGAACATGAAGCCTCATTGGGAGTGAGCGCAGCATGTTCATACCAGGGAAATTCCTCATTTTTCAGAAATGTGGTGTGGCTTCTCAAAAAG
>HA_batch_10_round_90_probe_5
TTGCAATCATTGTAATAGCGATGCTGGCAACAGCCGGAAAGTCAGACAAGATATGCATTGGGTACCATGCCAACAATTCAACAACACAAGTGGATACAATACTTGAGAAGAATGTAACCG
>HA_batch_10_round_90_probe_6
ACAGGCTGGACGAATGACATTCTATTGGACAATAGTCAAGCCAGGAGAATCAATAACATTCGAGTCCAACGGTGCATTTCTAGCTCCTAGGTATGCTTTTGAAATTGTCTCAGTTGGAAA
>HA_batch_10_round_90_probe_7
AGGCAGAAAATAGAAGGGGTAAAACTGGAGTCTGAAGGAACTTACAAGATCCTCACTATCTATTCGACTGTCGCCTCATCTCTTGTGCTTGCAATGGGGTTTGCTGCCTTTCTGTTCTGG
>HA_batch_10_round_90_probe_8
AATCCAAGACCTTGAGAAATATGTCGAAGACACCAAAATAGATCTGTGGTCTTACAATGCAGAGCTTCTTGTTGCATTGGAAAACCAGCACACAATTGATTTAACCGATTCAGAAATGAA
>HA_batch_10_round_90_probe_9
GAAATAAGAACCGATGGAGCAACCAGTGCATGTAGAAGATCAGGATCTTCTTTCTATGCAGAGATGAAATGGCTCCTGTCAAATGCAGACAATGCTGCTTTCCCGCAAATGACGAAGTCA
>HA_batch_10_round_90_probe_10
AGCATGCAAAAGAGCAAATGTGAATGATTTTTTCAACAGACTGAACTGGCTAACCAAATCTGATGGGGATGCATACCCACTCCAAAATCTGACAAAGGTCAACAATGGGGACTATGCAAG
>HA_batch_10_round_91_probe_1
AACAATGGGATTCACATATAGCGGGATAAGAACCAATGGAGCAACCAATGCATGTAGAAGATCAGGATCTTCATTCTATGCAGAGATGAAATGGCTTCTGTCAAATACAGACAATGCTGC
>HA_batch_10_round_91_probe_2
CAGCAGTGGGGTAACAAAAGCTTGCCCTTATAACAGTGGTTCATCTTTCTACAGAAACCTCCTATGGATAATAAAAACCAAGTCAGCAGCATATCCAGTAATTAAGGGAACTTACAACAA
>HA_batch_10_round_91_probe_3
TCTACCACAAGTGTGATGATGAATGCATGGAAAGTGTGAAGAACGGCACATATGACTATCCCAAATATTCAGAAGAGTCCAAATTGAATCGAGAAGAAATAGACGGAGTAAAACTAGAAT
>HA_batch_10_round_91_probe_4
AACTGACTCAGAAATGAACAAACTGTTCGAAAGAACAAAAAAGCAACTGCGGGAAAATGCTGAGGACATGGGCAATGGTTGCTTTAAAATATATCACAAATGTGACAATGCCTGCATAGG
>HA_batch_10_round_91_probe_5
GACTCGGAAATGAACAAATTGTTTGAAAAAACAAGGAGGCAACTGAGGGAAAATGCTGAGGACATAGGCAATGGTTGCTTTAAAATATACCACAGATGTGATAATGCTTGCATAGGGTCA
>HA_batch_10_round_91_probe_6
GGCCCAAACATAACATAAACAAAGGAGTAACTGCATCATGCTCCCATAAGGGGAAAAGCAGTTTTTATAGAAATTTGCTATGGCTGACGGAGAAAAATGGCTCTTACCCAAACCTGAGCA
>HA_batch_10_round_91_probe_7
GCTATCCAGGAGACTTCAATGATTATGAGGAACTGAAACACTTAATGAGCAGCACAAACCATTTTGAGAAAATTCAGATAATTCCTAGGAACTCTTGGTCCAACCATGATGCTTCGTCAG
>HA_batch_10_round_91_probe_8
ATCAGGGACGTACCCTGTAATAAAGAGAACCTTTAATAACACCAGAGGGATGGATGTATTGATTGTTTGGGGGATTCATCACCCCTCCTCATTGAAAGAACAACAAGATTTGTACAAGAA
>HA_batch_10_round_91_probe_9
CATTGCTGGTTTTATTGAGGGAGGGTGGACAGGAATGGTAGACGGATGGTATGGTTATCACCATCAAAATGAACAAGGATCAGGATTTGCAGCTGACCGGAAGAGCACACAAAATGCCAT
>HA_batch_10_round_91_probe_10
ATGGAAACTGTGACGCCAAATGCCAAACTCCATTGGGTGCCGTAAACTCCAGTATGCCCTTCCACAACATACATCCTCTTACCATTGGAGAATGCCCCAAGTATGTAAAATCAGATAGAT
>HA_batch_10_round_92_probe_1
ACAGCAGCTTGCCCTTATAATAGTGATTCTTCTTTCTACAGAAACCTACTATGGATAATAAAAACCAATTCAGCACCATATCCAGTAATTAGTGGAACTTACAACAACACTGGAAACAAG
>HA_batch_10_round_92_probe_2
AAGAATTGAGAATCTGAATAAGAAGGTTGACGATGGGTTCCTAGATGTTTGGACATACAATGCAGAATTGCTCGTTCTGCTCGAGAATGAAAGGACCTTGGATTTCCATGACTCCAATGT
>HA_batch_10_round_92_probe_3
AACAAATGGAATTTGTTACCCAGGAACTTTAGAAAATGAAGAGGAGCTAAGGCTGAAATTCAGTGGAGTTTTAGAGTTCAGCAAGTTTGAAGTATTCACAGCAGGTGGGTGGGGTAATGT
>HA_batch_10_round_92_probe_4
AATGATTGCAATCATTGCAATAGCGCTATTGGTATCAACCGGAAAATCAGACAAAATTTGCATTGGGTATCATGCTAACAATTCGACAACACAAGTAGATACAATACTTGAGAAGAATAT
>HA_batch_10_round_92_probe_5
GAGGACCTACAATAACACCAATGTAGAAGACCTTCTGATATTGTGGGGAATCCATCATCCTAATGATGCGGCGGAACAAGCAAAACTCTATCAAAACTTGAACGCCTATGTATCTGTAGG
>HA_batch_10_round_92_probe_6
CACCACTGTGCAGGATAATTTGTATGGATCTGGTGATAAATACGTTAGAATGGGAACTGAAAGCATGAATTTTGCCAAGAGTCCCGAAATTGCAGCAAGACCTGCTGTGAACGGCCAAAG
>HA_batch_10_round_92_probe_7
CTAGAGGTTACTTCAAAATGCGAACTGGGAAAAGCTCTATAATGAAATCAGATGCTCCTATTGACACTTGCATTTCAGAATGCATAACTCCTAATGGAAGCATTCCTAATGACAAGCCCT
>HA_batch_10_round_92_probe_8
ATTCGGCGCCATAGCTGGGTTCATCGAAAACGGATGGGAAGGTCTGGTTGATGGGTGGTATGGTTTCAGACATCAAAATTCACAAGGAGAGGGAACAGCGGCTGATTACAAAAGCACTCA
>HA_batch_10_round_92_probe_9
GTCAATTTATAGCTGCATTGCAAGCAGTATTGTGATGGTAGGTCTCATACTTGCATTCATAATGTGGGCATGCAGCAGTGGCAATTGCCGGTTCAATGTTTGTATATAATCTGGAAAAAC
>HA_batch_10_round_92_probe_10
GCAAATGTGAATAATCTGTACAACAAAGTGAAGAGAGCATTGGGTTCAAATGCAAGAGAGGATGGAAATGGATGCTTCGAATTGTACCACAAATGTGATGATCAATGCATGGAGACGATT
>HA_batch_10_round_93_probe_1
AAGATGAACACCCAATTCACAGCAGTGGGCAAAGAATTCAACCACTTAGAAAGAAGAATAGAGAATTTAAATAGAAAGGTTGATGATGGTTTTCTGGATGTTTGGACATACAATGCCGAA
>HA_batch_10_round_93_probe_2
AATCAAATCAATCAAAATGGAAGCAAAACTGTTTGTGCTATTCTGTACATTCACTGTACTGAAAGCTGACACTATCTGTGTGGGCTACCATGCAAACAACTCTACAGACACTGTTGACAC
>HA_batch_10_round_93_probe_3
GTTTCTTTAGTAGATTGAATTGGTTGACCCACTTAAATTACAAATATCCAGCATTGAAAGTTACTATGCCAAACAATGAAAAATTTGACAAATTGTACATTTGGGGGGCTCACCACCCGA
>HA_batch_10_round_93_probe_4
TGCAAATAACTCAACTGACACTGTTGATACCATATTAGAAAAGAACGTTACAGTGACACACTCTGTTAACCTTTTAGAAGACAGACACAATGGGAAGCTATGTAACCTAAGGGGGATGGC
>HA_batch_10_round_93_probe_5
TTGTCAGACACCCAAAGGTGCCATAAACACCAGCCTCCCATTTCAGAATGTGCATCCAATCACAATTGGAGAGTGCCCAAAGTATGTCAAAAGCACAAAATTAAGAATGGCTACAGGATT
>HA_batch_10_round_93_probe_6
GATATCTGGACTTACAATGCCGAACTGTTGGTCCTATTAGAAAATGAGAGAACTTTGGACTTTCATGACTCAAATGTGAGGAACCTATATGATAAAGTTAGAAGCCAGCTAAGAAACAAT
>HA_batch_10_round_93_probe_7
AAAGCAAATTGACACAATCATGGAAAAGAATGTGACGGTCACACATGCTCAAGACATACTGGAGAAAAAGCACAGCGGCAAACTCTGCAGTCTCAAAGGGGTGAAGCCCCTCATTTTGAA
>HA_batch_10_round_93_probe_8
GGTTGACTAAATCTGATGGAGACTCATACCCAACTCAAAATCTAACAAAAGCCAATGATGGAGACTATGCAAGGCTCTACATATGGGGGGTTCATCACCCTTCAACTGATGCAGAACAGA
>HA_batch_10_round_93_probe_9
AGCTAGACCTAAAGTTAGAGGGCAGGCTGGCAGAATGAACTATTACTGGACACTATTAGATCAAGGAGACACCATAACGTTTGAGGCCACTGGGAATTTAGTAGCTCCATGGTATGCTTT
>HA_batch_10_round_93_probe_10
TCGACGTAACAGACTCAGAGATGAACAAGCTTTTTGAGAGAGTAAGGCGCCAACTCAGGGAGAATGCTGAAGACAAAGGAAATGGGTGTTTTGAGATATTTCACAAGTGTGATAACAATT
>HA_batch_10_round_94_probe_1
ATTCGGTGCAATAGCTGGTTTCATAGAGAATGGTTGGGAAGGGATGGTAGACGGCTGGTACGGTTTCAGACATCAAAACTCTGAGGGCACAGGACAAGCAGCAGATCTTAAGAGTACCCA
>HA_batch_10_round_94_probe_2
GATGTACAAGTTGATGCCAATTGTGAGGGGGATTGCTATCATAATGGAGGAACAATAATAAGTAATTTGCCTTTTCAGAATATCAATAGCAGAGCAGTAGGAAGATGTCCGAGGTATGTG
>HA_batch_10_round_94_probe_3
AGGGAGGATGAATTATTACTGGACGATAGTGGAGCCCGGAGACACAATAACATTCGAAGCAACTGGAAATCTAGTGGCACCAAGATATGCATTCGCAGTGAAAAGAGATTCTGGATCTGG
>HA_batch_10_round_94_probe_4
ATGAAAGTAAAACTAATGGTTCTGCTATGTACACTTACAGCTACATACGCAGACACAATATGTGTAGGCTACCATGCCAACAACTCAACTGACACTGTTGACACAGTACTTGAGAAGAAT
>HA_batch_10_round_94_probe_5
GATGTCTTCATAGAAAGACCCACTGCTGTAGACACTTGTTATCCATTTGATGTACCAGATTATCAAAGTTTGAGAAGTATCTTAGCAAACAATGGGAAGTTTGAATTCATTACAGAGGAG
>HA_batch_10_round_94_probe_6
GGTGTTCCCACAACTAAACCAGACATATAAGAATACCAGAAAAGAACCAGCCCTAATAGTATGGGGAATACATCATTCAAGTTCTTTGGAGGAGCAAAACCAGCTATATGGAACTGGGAA
>HA_batch_10_round_94_probe_7
CTCCATGACTCCAATGTAAGGAACCTTCACGAGAAAGTCAGAAGGATGCTAAAGGACAATGCCAAGGATGAAGGAAACGGATGCTTCACTTTCTACCATAAGTGTGATAATGAATGCATT
>HA_batch_10_round_94_probe_8
AGTTTAAACAATAAGGTTGATGATGGTTTTCTGGATATTTGGACTTACAATGCCGAATTGTTGGTTCTATTAGAAAATGAAAGAACTTTGGATTATCACGATTCAAATGTGAAGAACCTA
>HA_batch_10_round_94_probe_9
TGCAGATAGAGACTCAACTCAAAGGGCAATTGACAAAATAACATCCAAAGTGAGTAATATAGTCGATAAAATGAACAAGCAATATGAAATCATTGATCATGAATTCAGCGAGGTTGAAAC
>HA_batch_10_round_94_probe_10
AGGACATCATGCGGTGCCGAATGGAACAATAGTGAAGACAATCACTGACGATCAGATTGAGGTGACCAATGCTACTGAGCTGGTTCAGAGTTCCTCAACAGGGAAAATATGCAACAATCC
>HA_batch_10_round_95_probe_1
CAGTGACCAAATCAGCCTATATGCTCAAGCATCAGGGAGAGTCACAGTCTCTACCAAAAGAAGCCAACAGACTGTAATCCCGAATATCGGATCTAGACCCTGGGTAAGGGGTGTCTCCAG
>HA_batch_10_round_95_probe_2
ATCTGATTTTCGCTCAAAAACTTCCCGGAAGAGACAACAGCATGGCAACGTTGTGCCTGGGACACCATGCAGTACCAAACGGAACGTTAGTGAAAACAATCACAGATGACCAAATTGAAG
>HA_batch_10_round_95_probe_3
TTGGAATTTACCCAAGAAAGCTTCAATTGGACTGGAGTTGCTCAAGATGGATCAAGCTATGCTTGCAGAAGGGAATCTGCTAACAGTTTCTTTAGTAGATTGAATTGGCTGCACAACTTG
>HA_batch_10_round_95_probe_4
ATTCAAGTGATACATGTTACCCAGGAAAGTTCAGTAATGAAGAGGCATTAAGACAGATAATCAGGGAATCTGGAGGAATCGACAAGGAGACAATGGGCTTTAGATACTCAGGAATAAGGA
>HA_batch_10_round_95_probe_5
GATTCAAAGTGAAGTGCCAGTTGACGCCAATTGTGAAGGGGAATGCTATCACAGTGGAGGTACAATAACAAGCAATTTACCTTTCCAAAACGTTAATAGTAGGGCAGTGGGCAAATGCCC
>HA_batch_10_round_95_probe_6
TCTATTAACCATGAAGACTATCATTGCTTTGAGCTACATTTTATGTCTGGTTTTCGCTCAAAAAATTCCCGGAAATGACAACAGCACGGCAACGCTGTGCCTTGGGCACCATGCAGTACC
>HA_batch_10_round_95_probe_7
CATCATGCTGTATCTAATGGGACAATAGTAAAAACCCTGACTGATGACCAAGTAGAAGTTGTTGCAGCCCAGGAATTGGTGGAATCCCAATACCAACTGGAATTGTGTCCCAGCCCTTTG
>HA_batch_10_round_95_probe_8
ACATACGATTACCCACAATATTCAGAAGAATCGAGGTTGAATAGAGAGGAGATAAATGGGGTTAAATTGGAATCAATGGGGGTATATCAAATTTTGTCAATTTACTCATCAGTGGCAAGT
>HA_batch_10_round_95_probe_9
TAAGCTACATCCTCTGTCTGGTTCTTGGCCAAGACCTTCCAGGAAAGGACAACAACACAGCAACACTGTGCCTGGGACATCATGCAGTGCCAAATGGAACACTTGTGAAAACAATCACTG
>HA_batch_10_round_95_probe_10
TTCCAAAATGTAAACAAGATAACATATGGAGCATGTCCCAAGTATGTCAAGCAGAGTACTTTGAAATTGGCAACAGGGATGAGGAATGTACCAGAGAAACAAACTAGAGGATTATTCGGC
>HA_batch_10_round_96_probe_1
CCAGGAGATTTTAATAATTATGAAGAGCTGAAACATTTAGTGAGCAGCACAAATCTTTTTGAGAAAATTAGAATAATCCCTAGGAACTCTTGGACCAATCATGATGCCTCTTCAGGAGTG
>HA_batch_10_round_96_probe_2
GATTTCTGGATGTTTGGACTTACAATGCTGAACTTTTAGTTCTTATGGAAAATGAAAGAACTTTGGACTTCCATGACTCTAATGTAAAGAACCTCTATGACAAAGTCCGATTGCAGCTCA
>HA_batch_10_round_96_probe_3
ATTTATACACAAGAACCGACACAACAACAAGCATAACAACGGAGAATTTAGATAGGACCTTCAAACCATTAATAGGGCCAAGGCCCCTTGTCAATGGTCTAATTGGAAGAATTAATTACT
>HA_batch_10_round_96_probe_4
CCAAAGTCAACACACTAACTGAAAAGGGAGTAGAAGTGGTCAATGCCACAGAAACTGTGGAAACAACCAGCATAAATAAGGTGTGCACAAAAGGGAGAAAAGCTGTGGACCTGGGATTTT
>HA_batch_10_round_96_probe_5
TGCCTCATCCGGCACCCTGGAGTTTACCCAAGAAAGTTTCAATTGGACTGGAGTCGCTCAGGATGGAACAAGCTATTCTTGCAAAAGGGGATCTGTTAATAGTTTCTTTAGTAGATTGAA
>HA_batch_10_round_96_probe_6
AGGAGTTCAACAACTTAGAAAGGAGAATCGAAAATTTAAATAAGAAGGTCGATGATGGATTTCTGGATGTTTGGACATACAATGCGGAATTGCTCGTCCTACTTGAGAATGAGAGGACTC
>HA_batch_10_round_96_probe_7
CTAGAAACTGGAACCCGGCCTGGATACAATGGCCAAAGGAGTTGGATGAAGATTTACTGGTATCTGATGCACCCCGGGGATTCAATCAGTTTCGAAAGCAATGGAGGACTACTGGCTCCC
>HA_batch_10_round_96_probe_8
TACAGGAGATGGTTGCTTTGAAATTCTGCATAAATGTGACAACAATTGCATGGACACAATCAGAAATGGGACATACAATCACAAGGAGTATGAGGAAGAAAGCAAAATCGAACGACAGAA
>HA_batch_10_round_96_probe_9
TGGGCTTTATCCAATTCAAGACGCCCAGTACACAAACGATCGGAGGAAGGACATTCTTTTCGTGTGGGGTATACACCATCCACCTACTGATACTGCACAGACGAATTTATACACAAGGAC
>HA_batch_10_round_96_probe_10
GAAAATGATTGCAATCATAATACTCGCGATAGTGGCCTCTACCAGCAAATCAGACAAGATCTGCATTGGATACCATGCCAACAACTCGACAACGCAAGTGGACACAATATTAGAAAAGAA
>HA_batch_10_round_97_probe_1
CAGATGCCTATGTTTTTGTGGGGTCATCAAAATACAGCAAGAAGTTTAAGCCAGAAATAGCAACAAGACCCAAGGTGAGGGACCAAGAAGGGAGAATGAACTATTACTGGACAATAGTAG
>HA_batch_10_round_97_probe_2
AGAGCAATTGAGCTCAGTATCATCATTCGAGAGATTTGAGATATTTCCCAAGGCAAATTCATGGCCCAATCATGAAACAAACAGAGGTGTGACAGCAGCATGCTCTCATGCTGGGACAAA
>HA_batch_10_round_97_probe_3
TACGAAGTGGGAAAAGCTCAATAATGAGATCAGATGCACCCATTGGCAAGTGCAAGTCTGAATGCATTACCCCAAATGGAAGCATTCCAAATGACAAACCATTCCAAAATGTAAACAGGA
>HA_batch_10_round_97_probe_4
ACTGTTATCCGGGCGCTACTGTGAATGAGGAAGCATTAAGGCAGAAAATTATGGAAAGTGGAGGGATTGATAAAATAAGCACCGGGTTCACATATGGATCATCCATCAATTCAGCTGGAA
>HA_batch_10_round_97_probe_5
ACGGTTGGTATGGTTACCATCATAGTAACGATCAAGGAAGTGGGTATGCTGCAGACAAAGAATCCACTCAGAAGGCAATTGATGGAATTACTAATAAAGTAAACTCAATCATTGACAAGA
>HA_batch_10_round_97_probe_6
GAATCTAGTGTGGTTTGTGAAGAAAAATAACAAATACCCGGTAATCAGCAGGACTTACAACAACACCACTGGTCGAGATGTCTTGGTTTTATGGGGGATACACCATCCGGTCTCAACAGA
>HA_batch_10_round_97_probe_7
CTGGCAGTGCCTACCCCACACTGAATGTGACAATGCCAAACAATGACAATTTTGACAAACTGTACGTCTGGGGGGTTCATCATCCAAGTACAAACAATGAGCAGACAAGTCTATACGTCC
>HA_batch_10_round_97_probe_8
ATCCTTTTTGTCTGGGGTATACATCATCCACCCACTGACACTGCACAGACGACTTTATACATAAGAAACGACACAACAACAAGCGTGACAACAGAAAATTTGGATAGAACTTTCAAACCA
>HA_batch_10_round_97_probe_9
AGATTCAATGACTGAGGTATGGTCGTACAATGCTGAATTGCTGATAGCTATGGAAAATCAGCACACAATAGATCTTACAGACTCAGAAATGAACAAACTTTATGAGCGTGTAAGGAAACA
>HA_batch_10_round_97_probe_10
GGTGGCAATGGAAAATCAACACACAATTGACCTTGCAGACTCTGAGATGAACAAACTCTATGAGAGAGTGAGGAGGCAATTAAGGGAGAATGCCGAGGAGGATGGGACTGGATGTTTTGA
>HA_batch_10_round_98_probe_1
AGGGCGGCGGGTTCCAATGCGATGGAAGATGGGAAAGGATGTTTGGAGCTATGCCACAAATGTGATGACCAATGCATGGAGACAATTGGGAACGGGACCTACAACAGAAGAGAGTATCAA
>HA_batch_10_round_98_probe_2
CAAAAAAGCTGACACAACAACAAGTGTGACCACAGAAGATATCAATCGAACTTTCAAACCAGTGATAGGACCAAGGCCTCTTGTCAATGGTCAACAGGGGAGAATTGATTATTATTGGTC
>HA_batch_10_round_98_probe_3
GACAGGGAACAGCCGCTGATTATAAAAGTACTCAGGCCGCAATTGACCAGATAACCGGGAAGCTCAATAGGTTGATTGAGAAAACCAATCAACAGTTCGAGCTCATCGACAATGAGTTTA
>HA_batch_10_round_98_probe_4
GAGAGTGTCCCAAATATGTCAAATCGGATAAACTGGTCCTTGCAACAGGGATGAGGAACGTGCCTCAGAAGAAAAAGAGAGGTCTGTTTGGAGCAATAGCAGGATTCATAGAAGGGGGGT
>HA_batch_10_round_98_probe_5
TCCTACATCGTTGAAAGACCATCGGCTGTTAATGGAATGTGTTACCCCGGGAATGTAGAAAACCTAGAGGAACTAAGGTCACTTTTTAGCTCTGCTAGTTCCTACCAAAGAATCCAGATC
>HA_batch_10_round_98_probe_6
CCAAGTTGACACAATCATGGAAAAGAATGTGACGGTCACACATGCCCAGGACATACTAGAAAAAGAACACAATGGGAGACTCTGCAGTCTTAAAGGAATAAAGCCTCTCATTCTGAAGGA
>HA_batch_10_round_98_probe_7
GTCGACACAATTCTAGAGCGGAATGTCACTGTGACTCATGCCAAGGACATCCTTGAGAAGACCCATAACGGAAAGCTATGCAAACTAAACGGAATCCCTCCACTTGAACTAGGGGATTGT
>HA_batch_10_round_98_probe_8
TAATGGGACATGTTACCCAGGAGATTTCATCGACTATGAAGAACTGAGAGAGCAACTAAGCTCAGTGTCATCATTCGAAAAATTCGAGATATTTCCCAAGACAAGCTCGTGGCCCAATCA
>HA_batch_10_round_98_probe_9
CACATACCAGGGGATTGTTCGGCGCGATAGCAGGGTTTATCGAAAATGGATGGGAAGGGCTTATTGATGGATGGTATGGATTTAGGCACCAGAATGCACAAGGACAGGGAACAGCCGCTG
>HA_batch_10_round_98_probe_10
TATGTTTGGGACATCATGCAGTCCCTAATGGGACAATAGTAAAAACAATCACGGATGACCAAATAGAAGTGACTAATGCCACTGAATTAGTGCAAAGCATCTCCACAGGAACAATTTGCA
>HA_batch_10_round_99_probe_1
AAAGGATTGTAGTGTAGCTGGATGGCTCCTTGGAAACCCAATGTGCGACGAGTTCATCAGAGTGCCGGAATGGTCTTATATAGTGGAGAGGGCTAACCCATCCAATGACCTCTGTTACCC
>HA_batch_10_round_99_probe_2
GCAAGCAAAGGTGTGACTATGGCATGTGCTCATGCTGGAAAGAGGAGCTTCTACAGAAATTTAGTATGGCTAGTTAAAAAAGAAAATTCATACCCAAATCTCAACATATCCTATATTAAT
>HA_batch_10_round_99_probe_3
AAAGTCCATGGGAATCCAATGCGATGTGCAGGTTGATGCCAATTGCGAAGGGGAATGCTACCACAGTGGAGGGACCATAACAAGCAGTTTGCCCTTCCAAAACATCAACAGCAGGGCAGT
>HA_batch_10_round_99_probe_4
AAGAGCAAACTAACCTGTATGTTCAAGCATCAGGAAGAGTCACAGTATCAACAAGAAAGAGCCAGCAAACTATAATCCCGAACATTGGATCAAGGCCCTGGGTCAGAGGCCAATCAGGTA
>HA_batch_10_round_99_probe_5
CTACAAAGATGTGATACTTTGGTTTAGCTTCGGGGCATCATGCTTTTTGCTTCTTGCCATTGCAATGGGCCTTGTTTTCATATGTGTGAAGAACGGAAACATGCGGTGCACTATTTGTAT
>HA_batch_10_round_99_probe_6
CATCAACAGCAGGGCAGTTGGCAAGTGCCCAAGATATGTAAAACAGGAAAGCTTATTATTGGCAACTGGGATGAAGAACGTTCCCGAACTCCCCAAAAAAAGAAGAAAAAGAGGCCTGTT
>HA_batch_10_round_99_probe_7
GGAAGAATCTTGAAGACTGATTTGAGCAGTGGCGACTGCGTAGTGCAATGCCAGACTGAGAAAGGTGGTCTAAATACGACCTTGCCCTTTCACAATGTCAGCAAATACGCATTTGGGAAT
>HA_batch_10_round_99_probe_8
ATGTGGAGCGCAGCAGTGCATTCAGCAACTGCTATCCATATGATGTGCCAGACTATGCATCTCTTAGATCTCTTGTTGCTTCGTCAGGAACCCTGGAGTTCATCACAGAAAGCTTCACAT
>HA_batch_10_round_99_probe_9
GGACCATCATCATTCTAAGCTACTTTTTCTGTCTGGCTTTCAGCCAAGACCACTCAGAAAGCAACAACAGCACTGCAACACTGTGCTTGGGACATCACGCAGTACCAAATGGGACAATAG
>HA_batch_10_round_99_probe_10
AATGCGTACCCACTTCAAAATCTGACAAAGGCCAACAACGGGGATTATGCAAGGCTTTACATATGGGGAGTTCATCATCCTTCAACTGACACAGAACAAACCAGCTTGTACAAGAACAAT
>HA_batch_10_round_100_probe_1
CATCCAATCAGGGGCCTTGGTGGATAATAATTGTGAATCAAAATGTTTTTGGAAAGGTGGGTCCATTAATACTAAGCTCCCTTTTCAAAATCTTTCACCGAGAACTGTGGGTCAATGCCC
>HA_batch_10_round_100_probe_2
TATTTCTGAATGCATCACTCCAAATGGGAGTATTCCCAATGACAAGCCTTTTCAAAATGTAAACAAGATCACATATGGAGCATGTCCCAAGTATGTGAAGCAGAGCACCCTGAAGTTGGC
>HA_batch_10_round_100_probe_3
GATGTCTGTTATCCTGGGAAATTTGCGAATGAGGAAGCTCTGAGGCAAGTTCTCAGGGAATCAGGCGGAATTGAGAAGGAGACAATAGGATTCACATACAGCGGAATAATGACTAATGGA
>HA_batch_10_round_100_probe_4
ATATGGAAGTGGAAATAAACTGGTAACAGTCGGAAGTTCCAAATATCATCAGTCTTTTGTGCCGAGTCCAGGAACACGACCACAAGTAAATGGCCAGTCCGGACGAATTGATTTTCACTG
>HA_batch_10_round_100_probe_5
ATATCAAACAGAGGGTTGTTTGGAGCTATTGCTGGTTTTATAGAAGGTGGCTGGCCAGGGTTAATAAATGGTTGGTATGGATTCCAGCATCAGAACGAACAAGGAGTGGGCATGGCTGCA
>HA_batch_10_round_100_probe_6
GCAGCCATTGATCAAATCAATGGGAAATTGAACAGAGTGATTGAGAAGACAAATGAAAAGTTCCACCAAATCGAAAAAGAATTCTCAGAAGTGGAAGGGAGGATCCAAGACCTTGAGAAA
>HA_batch_10_round_100_probe_7
CTTTGAAATATATCACAAATGCGACAACAATTGCATGGAAAGCATCAGAAACAACACCTATGACCATACACAATACAGAGAAGAAGCACTCTTGAACAGACTCAACATTAATCCGGTGAA
>HA_batch_10_round_100_probe_8
AATAAAGTGAAAAGAGCATTGGATTCCAATGCAATGGAAGATGGGAAAGGGTGTTTCGAGCTATACCATAAATGTGATGACCAGTGCATGGAAACAATTCGAAACGGGACTTACAACAGG
>HA_batch_10_round_100_probe_9
TGGAGAATGCCCCAAATACGTCAAAAGCACAAATTTGAGAATGGCTACAGGGTTGAGAAATATCCCATCTATTCAATCAAGAGGCCTATTTGGAGCCATCGCTGGCTTCATTGAAGGGGG
>HA_batch_10_round_100_probe_10
TCTTCAGGAACATGGTTTGGCTTACAAAGAAGGGGTCAAGCTACCCAATTGCCAAAAGATCATACAACAACACAAGCGGAGAGCAGATGTTAATAATTTGGGGGATACATCATCCCAATG
>HA_batch_10_round_101_probe_1
AAGGGCCATCTATCATAAAGAAAATGCTTATGTCTCTGTAGTGTCCTCGCATTATAACAGGAGGTTCACCCCAGAAATTGCAAAAAGACCCAAGATAAGAGATCAAGAAGGGAGAATCAA
>HA_batch_10_round_101_probe_2
GGGTACAAGGACATTATCCTCTGGATTTCCTTTTCCATATCATGCTTCTTGCTTGTTGCACTGCTTTTAGCCTTTATTTTGTGGGCTTGCCAGAATGGAAACATCCGGTGCCAGATTTGC
>HA_batch_10_round_101_probe_3
AAAGAATTCTCAGAAGTAGAAGGGAGAATCCAGGATCTAGAGAAATATGTTGAAGACACTAAAGTAGATCTCTGGTCTTACAATGCGGAACTTCTTGTTGCACTGGAGAACCAACACACA
>HA_batch_10_round_101_probe_4
TCTGAGTGTATCACTCCTAACGGGAGCATCCCCAATGACAAGCCTTTTCAGAATGTAAACAAAATTACTTATGGAGCATGTCCCAAATATGTCAAACAGAGCACCCTAAAGTTGGCAACG
>HA_batch_10_round_101_probe_5
AAGAGCACAATTCTGAACACTGCAGTTCCCATAGGATCATGTGTCAGCAAATGCCACACAGACAAAGGATCCCTCTCCACAACTAAGCCCTTCCAAAACATATCGAGAATAGCAATTGGA
>HA_batch_10_round_101_probe_6
AACATGGGACCTTTTTGTGGAACGAAGCAATGCTTTCAGCAACTGTTACCCTTATGATGTACCAGATTATGCATCCCTTAGGTCTCTAGTTGCCTCATCAGGTACATTAGAGTTCATCAC
>HA_batch_10_round_101_probe_7
AACATAGAGGATCAAAGGGCCATATACCACAAAGAAACTGCTTATGTTTCTGTAGTGTCCTCACATTATAACAGGAGGTTTACCCCAGAAATTACAAAAAGACCCAAGGTAAGAAATCAG
>HA_batch_10_round_101_probe_8
TGACCAATGTATGGAAACAATCAGAAACGGAACCTATGACAGGCAAAAGTACCAGGAAGAGTCAAGGTTGGAGAGGCAGAAAATAGAAGGAGTAAAGCTGGAATCAGAGGGGACTTACAA
>HA_batch_10_round_101_probe_9
AAGGGGCCTATTTGGAGCAATTGCGGGCTTCATCGAGAATGGTTGGCAGGGTCTAGTTGATGGTTGGTATGGGTTTAGACACCAAAATGCAGAAGGAACAGGTACAGCAGCAGATTTGAA
>HA_batch_10_round_101_probe_10
AGGCCTTTGCTACCCAGGCAATGTTAATGACTATGAAGAATTAAAACATTTATTGACTAGTACAAAACATTTTGAAAAAATTCGAATCATACCTAAGGAGTCCTGGTCTAATCATGACGC
>HA_batch_10_round_102_probe_1
AACCTCCCGGAATTATGCCCGAGCCCTCTGAGACTAGTTGACGGCCAGACTTGCGATATCATCAATGGAGCATTGGGGAGCCCAGGGTGTGACCATCTGAATGGCGCAGAATGGGACGTA
>HA_batch_10_round_102_probe_2
ATAGACAAAAGAAAAGCACAATCCTAAATACAGCAGTTCCCATAGGATCGTGTGTTAGTAAATGCATCACCGATAAGGGTTCAATCTCTACAACCAAACCTTTTCAGAACGTCTCAAAAA
>HA_batch_10_round_102_probe_3
AGAGAAGGAATTTTCAGAAGTGGAAGGAAGGATCCAGGACCTGGAGAAATATGTAGAAGACACAAAGATAGACCTATGGTCCTACAATGCAGAGTTGTTAGTAGCCCTGGAGAACCAACA
>HA_batch_10_round_102_probe_4
GTAGAACGAAGCAGTGCCTTCAGCAATTGCTACCCATATGACGTTCCTGATTATGCATCACTCCGGTCTCTTGTGGCATCCTCAGGGACATTAGAGTTCATAACAGAGGGTTTCACATGG
>HA_batch_10_round_102_probe_5
AACAATGCGAAGGAAACTGGGAATGGCTGTTTTGAGTTCTACCACAAATGTGATGATGCATGTATGGAGAGTGTAAAAAATGGAACTTATGATTACCCAAAATACTCAGAAGAATCACGA
>HA_batch_10_round_102_probe_6
GTGGCAAATGGAACGCTAGTGAAAACGATAACCGATGATCAGATCGAAGTAACCAATGCCACGGAACTGGTCCAGAGCACTTCAACAGGGAAGATATGTAACAACCCACACAGAGTCTTG
>HA_batch_10_round_102_probe_7
AGTTGTACGAGAGAGTGAGGAGGCAGTTGAGGGAGAATGCTGAGGAAGATGGCACTGGTTGTTTTGAAATCTTTCACAAGTGTGATGACGACTGTATGGCCAGTATAAGGAACAACACTT
>HA_batch_10_round_102_probe_8
AGAAAGAGGTGGTTTGAACACTACATTGCCATTTCACAACGTGAGCAAGTACGCATTCGGAAATTGCCCAAAATATATTGGAGTAAAGAGTCTCAAATTGGCAGTCGGTCTGAGGAATGT
>HA_batch_10_round_102_probe_9
CATCCGAGTAATGATAGAGAACAGACCAACCTGTATGTTCAAGCATCAGGGAAAATAATAGTCTCCACAAAGAGAAGTCAACAAACCATAGTCCCGAATATCGGGTCTAGACCCTGGGTA
>HA_batch_10_round_102_probe_10
GCATATACTGGACTATTGTGAAGCCTGGGGATGTCATTGTAATAAACAGCAATGGCAACTTAATTGCGCCGAGGGGATATTTCAAAATGCGAACAGGGAAAAGTTCTATAATGAGATCAG
>HA_batch_10_round_103_probe_1
AATTCTTGATGGGAGGGACTGCACACTAATAGATGCCCTATTAGGGGACCCGCACTGTGATGTCTTTCAAGATGAGACATGGGATCTTTTTGTAGAACGGAGCAATGCTTTCAGCAACTG
>HA_batch_10_round_103_probe_2
AGTACTGAAGCCAGGTCAGACATTGCGAGTGAGATCCAATGGGAATTTAATTGCTCCATGGTATGGACACATCCTCTCAGGAGAAAGCCATGGGAGAATCCTGAAGACCGATTTGAACAG
>HA_batch_10_round_103_probe_3
ATTGCTGGTCTCCCTGGGGGCAATCAGCTTCTGGATGTGCTCTAATGGGTCATTGCAATGCAGAATATGCATTTAAGACTTGAATCTCAAAGTGTACGGAAAAACACCCTTGTTTCTACT
>HA_batch_10_round_103_probe_4
ACTCATCAGAAAAAGTTGACACACTGTTAGAGAACGATGTCCCGGTTACAAGTTCTGTCGATCTGGTTGAGACTAGCCACACAGGAACATATTGTTCTTTGGATGGAATCAGCCCAGTGC
>HA_batch_10_round_103_probe_5
AAAGGATCATACAATAATACAAGTGGGAAACAAATGCTGATCATTTGGGGGGTACATCACCCCAATGATGAAGCTGAACAAAGAACACTATATCAGAATGTCGAGACCTATGTTTCAGTA
>HA_batch_10_round_103_probe_6
GAATTGGTTACACAAGTTAAATTACAAATATCCAGCACAAAACGTGACCATGCCAAACGATGATAAATTTGACAAATTGTACATTTGGGGGGTTCATCACCCGAGCACAGACAGTGACCA
>HA_batch_10_round_103_probe_7
ACTTATGTTTCTGTAGGAACATCAACATTAAACCAAAGATCAATCCCAGAAATAGCTACCAGGCCTAAGGTGAATGGGCAGAGTGGAAGGATGGATTTTTTCTGGACAATTTTGGGGCCA
>HA_batch_10_round_103_probe_8
CTCGAGGCATATTTGGTGCTATAGCAGGGTTCATAGAAAATGGATGGGAAGGAATGGTAGATGGCTGGTATGGCTTCAGACATCAAAATTCTGAGGGAACCGGACAAGCTGCAGATTTAA
>HA_batch_10_round_103_probe_9
CAACGGGCAGAGATGTTTTGGTACTTTGGGGAATTCACCACCCAGACACAGAAACAACAGCCACAAATCTATATGTCAATAAAAATCCTTACACATTGGTATCAACAAAAGAATGGAGCA
>HA_batch_10_round_103_probe_10
TCAACGAACTCCACTGAGACTGTTGATACACTAATAGAGACCAATGTCCCTGTAACACATACAAAAGAGCTGCTTCACACAGAGCACAATGGGATGCTGTGTGCAACAGATCTGGGTCAT
>HA_batch_10_round_104_probe_1
ATTCAGACAATGCGGCATTTCCCCAAATGACTAAGTCGTATAGAAATCCCAGGAACAAACCAGCTCTGATAATTTGGGGAGTGCATCACTCTGGATCGGCTACTGAGCAGACCAAACTCT
>HA_batch_10_round_104_probe_2
CCAATGTGACCTATTACTTGGTGATCAAAGTTGGTCATACATAGTGGAAAGGCCTACAGCTCGAAATGGGATCTGCTACCCTGGAGTTTTGAATGAAGCAGAAGAACTGAAGGCACTCAT
>HA_batch_10_round_104_probe_3
GCCTAATGCCCGAAATGGGATCTGCTATCCTGGAACATTAAATGAGGTAGAAGAATTGAAGGCACTTATTGGATCAGGGGAAGGAGTAGAAAGATTTGAAATGTTTCCCAAAGGTACTTG
>HA_batch_10_round_104_probe_4
TAACAACCGGAAAGTCAGACAAAATATGCATCGGGTATCATGCCAACAATTCAACAACGAAGGTAGATACAATACTTGAGAAGAACGTAACCGTCACACACTCGGTCGAACTGCTGGAAA
>HA_batch_10_round_104_probe_5
ATATGTAGAAGACACTAAGATAGATCTATGGTCTTACAATGCAGAGCTTCTGGTGGCCTTGGAAAACCAGCATACAATCGATCTGACTGATTCTGAAATGAACAAACTATTCGAAAAGAC
>HA_batch_10_round_104_probe_6
TGGATCTGTAGAAAATCTGGAAGAACTGAGGTTTGTCTTCTCCAGTGCGGCATCTTACAAGAGAATAAGACTATTTGACTATTCCAGGTGGAATGTGACTAGCTCTGGAACAAGCAAAGC
>HA_batch_10_round_104_probe_7
GAAATCAGATAGATTAGTCCTTGCGACTGGACTCAGGAATGTCCCTCAAAGAGAAACAAGAGGACTATTTGGGGCTATAGCAGGCTTTATAGAAGGAGGGTGGCAAGGCATGGTAGATGG
>HA_batch_10_round_104_probe_8
GAATTGGTTAACTAAATCAGGAAACGCATATCCAGTGTTGAATGTGACCATGCCAAACAATGACAATTTCGACAAATTATACATTTGGGGGATTCATCACCCAAGCACTAATCAAGAACA
>HA_batch_10_round_104_probe_9
CCACTTGACCTAAGGGGATGTACAATAGAAGGTTGGATCTTAGGGAACCCTCAATGTGACCTATTGCTTGGTGATCAAAGCTGGTCATATATAGTGGAGAGACCCACAGCTCAAAATGGC
>HA_batch_10_round_104_probe_10
AACTGCCCCAAGTATGTTAAACAGAATACTTTAAAATTGGCCACTGGAATGAGGAACGTACCAGAGAAGCAAACCAGGGGACTCTTTGGGGCAATAGCAGGTTTTATAGAAAATGGTTGG
>HA_batch_10_round_105_probe_1
TAGTAGATTGAATTGGTTGTACAAATCAGGAAACACCTATCCAGTACTAAACGTAACTATGCCAAACAATGACAACTTTGACAAATTATACATTTGGGGGATACACCATCCGAGCACGGA
>HA_batch_10_round_105_probe_2
TGGGTGTTTTGAGTTCTATCACAAGTGTGACGATGAGTGCATGGAAAGTGTGAGAAATGGAACATATGACTACCCAAAATACTCAGAAGAATCAAGACTGAACAGGGAAGAGATAGGCGG
>HA_batch_10_round_105_probe_3
CAAAACCGGGGACTCTTTGGAGCAATTGCAGGCTTCATAGAAGGCGGATGGCCAGGGCTAGTGGCTGGTTGGTATGGATTTCAGCATCAAAATGCAGAGGGGACAGGCATAGCTGCAGAC
>HA_batch_10_round_105_probe_4
GGAGTCACTAGGAGTTCAAAGTGACGTTCCTTTGGATTCTAGTTGCGAGGGGGATTGCTTCCACAATGGAGGTACGATAGTGAGCTCCCTGCCATTCCAGAACATCAACCCTAGAACAGT
>HA_batch_10_round_105_probe_5
TACCCAAGCAGCCATTGATCAAATAAATGGGAAACTAAACCGTCTCATTGAGAAGACAAACGAGAAATACCATCAAATTGAAAAGGAGTTTGAGCAAGTCGAAGGAAGAATCCAAGATCT
>HA_batch_10_round_105_probe_6
AACCAGAGATTGGTACCCAAAATAGCTACTAGGTCCAAAGTGAACGGGCAAAGTGGAAGAATAGACTTCTTCTGGACAATTTTAAAGCCGAATGATACTATCAATTTCGATAGTAATGGA
>HA_batch_10_round_105_probe_7
TTATCACAAATGTGATAATGCATGCATTGAATCAATACGAAATGGAACATATGACCATGACATCTACAGGGACGAAGCATTAAACAACCGGTTTCAAATTAGAGGTGTCGAATTGAAATC
>HA_batch_10_round_105_probe_8
ATGGACACCGTATCACTAATCACTATACTACTGGTATCCACTGTAAGCATTGCAAATGAAATCTGCATCGGCTATCAATCAACAAACTCCACAAAAACTGTGAACACTCTAACACAAAAC
>HA_batch_10_round_105_probe_9
GGATATTGTCAAAACAGCAGAAATGATGGTCAAGGTGCTCTACCTTCTCATCATAGTGTTAGGCAGATACTCAAAAGCAGACAAAATATGCATAGGATACCTGAGCAATAACTCAACAGA
>HA_batch_10_round_105_probe_10
GGTCAAACACTGCGAATAAAATCTGATGGAAATCTAATAGCTCCATGGTATGGACACATCCTTTCAGGAGAGAGCCACGGAAGAATTCTGAAGACTGACTTAAAAAGAGGTAGCTGCACA
>HA_batch_10_round_106_probe_1
TCAAACAAGTGTAGTTCCCAACATTGATAGCAGACCCTGGGTGAGAGGACAAAGCGGCAGAATAAGTTTCTACTGGACTATTGTAGAGCCTGGAGACCTGATTGTCTTCAACACAATAGG
>HA_batch_10_round_106_probe_2
GAGAATGCTGAGGACAAAGGGAATGGATGTTTTGAAATCTTCCACCAGTGTGACAACAACTGCATTGAAAGTATAAGGAACGGGACATATGACCATGATATTTACAGAGACGAAGCAATC
>HA_batch_10_round_106_probe_3
AATGTCACACAGACAAAGGCTCTATCTCCACAAGTAAGCCCTTTCAAAACATCTCGAGAATAGCAATTGGAGACTGCCCCAAGTATGTCAAACAGGGCTCTCTGAAACTTGCAACAGGAA
>HA_batch_10_round_106_probe_4
GACATTACAAATTAAACAGTCAGAAGAAGAGCACAATCCTGAACACTGCAACTCCCATAGGCTCATGTGTCAGTAAATGTCATACAGACAAAGGTTCTCTCTCTACCACCAAGCCCTTTC
>HA_batch_10_round_106_probe_5
AGGGTCTTCAAACCAATGATAGGCCCAAGGCCTCTTGTCAATGGTTTGATGGGAAGAATTGATTATTATTGGTCGGTATTGAAACCGGGTCAAACACTGCGAATAAAATCTGATGGGAAT
>HA_batch_10_round_106_probe_6
CTTATGTCTCCGTCGGAACATCAACACTGAACCAGAGATCCGTTCCAAAAATAGCCACTAGGCCCAAAGTAAATGGGCAAAGTGGAAGAATGGAATTCTTCTGGACAATTTTGAAGCCAG
>HA_batch_10_round_106_probe_7
ATCATGCAAATAACTCGACTGACACTGTTGACACAGTACTAGAAAAGAATGTAACAGTAACACACTCTGTTAATCTTCTAGAGGACAGGCACAACGGGAAACTGTGTAAACTAAGGGGAA
>HA_batch_10_round_106_probe_8
CATATTCGGCGCAATCGCAGGTTTCATAGAGAATGGTTGGGAGGGGATGGTAGACGGTTGGTACGGTTTCAGGCATCGAAACTCTGAGGGTACAGGACAAGCAGCAGATCTTAAGAGCAC
>HA_batch_10_round_106_probe_9
GCATCATGCTCCCACAATGGAAAAAGCAGTTTTTACAGAAATTTGCTATGGCTGACGGGGAAGAATGGTTTGTACCCAAACCTAAGCAAGTCCTATGCAAACAACAAGGAGAAAGAAGTC
>HA_batch_10_round_106_probe_10
CCAAGGTGAAACCTGGGACCTTTATGTGGAACGTAGCAGCGCATTCAGCAACTGCTATCCCTATGATGTACCAGACTATGCATCGCTCAGGTCTCTAGTTGCCTCCTCAGGAACCCTAGA
>HA_batch_10_round_107_probe_1
AAAGGCATCAAGAGGGCTTTTTGGGGCAATAGCTGGGTTCATAGAGAATGGATGGCAAGGCCTGATTGATGGTTGGTATGGCTTCAGACACCAAAATGCAGAAGGAACAGGAACAGCTGC
>HA_batch_10_round_107_probe_2
AATCAGAAAACAAATACCCAGCGCTGAACGTCACTATGCCAAACAATTGCAATTTTGACAAACTATACATTTGGGGAGTTCACCATCCGAACACGGACAGAGAACAGACCAATCTATATG
>HA_batch_10_round_107_probe_3
TTTCCCGCAGACAACGAAGTCGTACAAAAACACAAGGAAAGATCCAGCTCTGATAATCTGGGGAATCCATCATTCTGGATCAACCACAGAACAGACCAAATTATATGGAAGTGGGAGCAA
>HA_batch_10_round_107_probe_4
AGCAAAAGCAGGGGATACAAAATGAACACTCAAATTCTGATACTCGCTCTTGTGGCGATCATCCCGACAAATGCAGACAAAATTTGCCTTGGGCATCATGCCGTGTCAAACGGAACCAAG
>HA_batch_10_round_107_probe_5
ATTGTACTAAGTATTGTTCTAACAACTGGTCTTGCCTATGATAAGATTTGCATTGGCTATCAGACGAATAACTCGACTGATACTGTAAACACACTAATTGAGCAGAATGTCCCAGTCACT
>HA_batch_10_round_107_probe_6
CAGAGACTCCATCACAGAAGTATGGTCCTACAATGCTGAACTTCTCGTGGCAATGGAGAACCAGCACACTATCGATTTGGCTGATTCAGAGATGAACAAATTGTATGAGAGAGTGAGGAA
>HA_batch_10_round_107_probe_7
ACAATGTTTACAAGGCATTATCAATATACAGCTGCATTGCAAGCAGTGTTGTGTTAGTAGGACTCATACTCTCTTTCATCATGTGGGCCTGTAGTAATGGAAGCTGCCGATTCAATGTTT
>HA_batch_10_round_107_probe_8
AGACAATGACCATCACCTTTCTCATCCTCCTACTCACAACAGTGAAAGGGGACCAAATATGTATCGGTTATCATGCCAACAATTCCACAGAAAAAGTCGACACAATCTTGGAGCGAAACG
>HA_batch_10_round_107_probe_9
AGCCTGAATGGAAAGGCTCCATTACAACTGAGGAACTGCAACGTAGCAGGATGGATCCTTGGCAACCCAGAATGTGACTTACTGCTCACAGCAAATTCATGGTCATACATAATAGAAACG
>HA_batch_10_round_107_probe_10
TGGAGTTAGAGGAGACAAAATATGCCTTGGGCACCATGCTGTGGCAAATGGGACAAAAGTGAACACACTAACAGAGAAGGGAATTGAAGTAGTGAATGCCACAGAGACGGTAGAAAGTGC
>HA_batch_10_round_108_probe_1
TACTACTGGACTCTGCTGGAACCCGAGGACACAATAACATTTGAAGCAAATGGGAATTTGATAGCGCCATGGTATGCTTTTGCACTGAACAGAGGCTCTAGATCAGGAATCATCGTCTCA
>HA_batch_10_round_108_probe_2
GATAGATTTCTTCTGGACAATTTTAAAACCAAATGATGCTATCCACTTCGAGAGTAACGGAAATTTCATTGCTCCAGAGTATGCATACAAAATTGTCAAGAAAGGAGACTCAACAATTAT
>HA_batch_10_round_108_probe_3
GCGAATGTGAATAATCTATATAATAAAGTGAAGAGGGCATTAGGTTCTAATGCGATGGAAGATGGAAATGGGTGTTTCGAATTATACCACAAATGTGATGATCAATGCATGGAGACAATT
>HA_batch_10_round_108_probe_4
GGAAACAATGCTATCAATCACGATTCTGTTCCTGCTCATGGCAGAGGTATCCTCTCAGAACTACACAGGAAATCCTGTAATATGTCTGGGACACCATGCTGTACCTAATGGGACAATGGT
>HA_batch_10_round_108_probe_5
CACGGATTGTGTTACCCCGGGAATGTCCAAGATCTAAAAGAGCTAATATCACTTTTTAGTTCTGCTAGGTCTTATCAAAAAAACCCAATCTTCCCACACACCCTCTGGAATGTTTCTTAC
>HA_batch_10_round_108_probe_6
TCACATGGCAGGATACTCAAGAATAATTTGCCTATAGGACAATGTGTAACTGAATGCCAATTGAATGAGGGTGTAATGAATACAAGCAAACCTTTCCAGAACACTAGTAAGCACTATATT
>HA_batch_10_round_108_probe_7
ACTACATTGCCATTCCAAAATGTAAGTACGTATGCATTTGGAAACTGCCCAAAATATGTTGGTGTAAAGAGTCTCAAATTGGCAGTTGGGCTGAGGAATGTGCCTGCTAGATCAAGCAGA
>HA_batch_10_round_108_probe_8
TCACCGACTATGAAGAACTCAGGGAACAATTGAGTTCAGTATCTTCATTTAAGAGATTTGAAATATTTCCCAAAGAGAGCTCATGGCCCAACCACACCGTAACGGGAGTATCAGCATCAT
>HA_batch_10_round_108_probe_9
CATCATGGCCAAATCATGAGACAACTAAAGGTTCCACAGTTGCATGCACCCACTCCGGAGTCAACAGTTTTTATCGGAACTTGCTATGGATAGTGAAAAAGGCAAACTCCTATCCTAAGA
>HA_batch_10_round_108_probe_10
GAGTGAGCTCAGCGTGTCCATACAATGGGGGATCTTCCTTTTTCAGGAATGTGGTGTGGTTAATAAAGAAAAATAATGCTTATCCAACAATAAAAAGGACCTACAATAACACTAATATAG
>HA_batch_10_round_109_probe_1
CGATCCAGTGAAGCTCAATAGTGGGTACAAAGATGTAATACTATGGTTTAGCTTCGGGGCATCATGTTTCATGCTTCTAGCCATTGCAATGGGCCTTATTTTCATGTGTGTGAAAAACGG
>HA_batch_10_round_109_probe_2
TTGAATACAATGGGAAATCACTGGGAATACAGAGTGACGCACAAATCGATGAATCATGTGAGGGGGAATGTTTCTACAGTGGAGGGACGATTAATAGCCCGTTACCGTTCCAAAACATCG
>HA_batch_10_round_109_probe_3
CACTCAGGCAGCCATTGATCAGATCAATGGGAAGTTAAATCGTCTCATTGAAAAAACAAATGAGAAGTACCATCAGATCGAAAAGGAGTTCGAACAGGTCGAAGGAAGAATTCAAGACCT
>HA_batch_10_round_109_probe_4
CCAGGTCATGAGACAACCAAAGGTACCACAGTTTCATGCTCCCACTCTGGAGCCAACAGCTTTTATCGGAACTTGCTATGGATAGTAAAGAAAGAAAACTCCTATCCTAAGCTCAACAAT
>HA_batch_10_round_109_probe_5
AATTGGTTGACTAAATCAGGAAGCACATATCCACTGTTGAACGTGACTATGCCAAACAACGACAATTTTGACAAACTATACATTTGGGGGGTTCATCACCCAAGTACAGATCAAGAACAA
>HA_batch_10_round_109_probe_6
TCATCCATCAATTCAGCTGGAACTACTAAAGCATGTATGAGGAACGGAGGGAACAGCTTCTATGCAGAACTAAAATGGCTAGTGTCAAAGACCAAAGGACAGAACTTCCCACAGACAACA
>HA_batch_10_round_109_probe_7
AAGGTTCTGGATCTGGTATTATAGTTTCAGACATTCCAGCTCATGATTGTAATACAAATTGTCAAACACCCAAAGGTGCTATAAACACCAGCCTCCCATTCCAGAATGTGCATCCTGTCA
>HA_batch_10_round_109_probe_8
TTACCATGCGAACAATTCCACAGAACAAGTTGATACGATAATGGAGAAGAATGTGACAGTCACACATGCTCAGAACATACTTGAAAAGGAACACAATGGGAAACTCTGCAGTCTCAAAGG
>HA_batch_10_round_109_probe_9
CCAAACTGTCCAAATGGAAAGAATAGTGATTGCCTTTGCAATAATCAGCATTGTCAAGGCCGACCAAATCTGCATTGGTTACCATGCGAACAACTCCACAGAACGAGTCGATACGATAAT
>HA_batch_10_round_109_probe_10
TTCTAGTTATGTGGGGGATACACCATCCAGTCTCAGCAGACGAGACCAGATCATTATATGTCAATAGTGATCCTTATACGCTGGTATCTACCAGCTCGTGGAGTAAAAAATACAAATTGG
>HA_batch_10_round_110_probe_1
TCTAATCTGTTAAAATGGAGAAAATAGTACTTCTTTTTGCAATAGTCAGTCTTGTCAAAAGTGACCAAATTTGCATTGGTTACCATGCAAACAACTCAACAGAGCAGGTTGACACAATAA
>HA_batch_10_round_110_probe_2
ATATGGAACACAGTCATTATCTATATCAGTTGGGAGTTCTACATATCAGAACAATTTTGTCCCAGTTGTTGGAGCAAGACCTCAGGTCAATGGACAGAGTGGGCGGATTGATTTTCACTG
>HA_batch_10_round_110_probe_3
CATATAGCAGGAAGTTCACGCCAGAAATAGCTGCAAGGCCCAAAGTGAGAGATCAGGCAGGGAGGATGAACTATTACTGGACATTGATAGAACCTGGAGACACAATAACATTTGAAGCGA
>HA_batch_10_round_110_probe_4
AAAGAACCCTAGATTTCCATGACTTTAACGTGAGAAATTTATATGAAAGGGTCAAATCACAACTGAGAAACAATGCCAAGGAAATCGGTAATGGTTGTTTTGAGTTCTATCACAAATGTG
>HA_batch_10_round_110_probe_5
ATGGATATAAGATCGATCGTAATCTCGTTACTTATTAGCACGTGCGTACAGGCTGACAGAATCTGTGTAGGATACTTAAGCACCAACTCAACAGAAAAAGTTGATACACTGTTGGAGAAT
>HA_batch_10_round_110_probe_6
TGTACCAGAGAAACGAACCAGAGGCCTATTCGGTGCAATAGCAGGGTTTATAGAAAATGGATGGGAGGGAATGATAGATGGCTGGTATGGCTTCAGGCATCAAAATTCCGAGGGTACAGG
>HA_batch_10_round_110_probe_7
TGCAGCTGAGAGACAACGTCAAAGAACTAGGAAATGGATGTTTTGAATTTTATCACAAATGTGACGATGAATGCATAAATAGTGTGAAAAACGGAACGTATGATTATCCCAAGTATGAAG
>HA_batch_10_round_110_probe_8
CAAGATAAAGGAGCCAGCGGCTTTTACCGGAACTTGGTATGGTTTGTGGAGAGAGGAAAGAAATATCCTGTGATCCGCGGGACCTACAACAACACTACTGGCAGAGATGTTTTAGTTATA
>HA_batch_10_round_110_probe_9
TTGTACACTAATAGATGCTTTATTGGGGGACCCCCATTGTGAAAGGTTTGAAAATGAGAGATGGGACCTTTTCATTGAGCGCAGCAAGGCTTTCAGCAATTGTTATCCTTATGATGTGCC
>HA_batch_10_round_110_probe_10
TTTCCCAAAAGTACATGGGCAGGAGTAGATACTAGTAGAGGGGTGACAAACGCTTGTCCATCTTATACTATTGATTCATCTTTCTACAGAAACCTTGTATGGATAGTAAAAACTGATTCA
>HA_batch_10_round_111_probe_1
GCTTTTGAGATTGTTTCTGTTGGAAATGGGAAACTATTCAGGAGCGAACTGAATATTGAATCATGCTCCACCAAATGTCAGACAGAGATAGGAGGGATCAATACGAACAAAAGCTTCCAC
>HA_batch_10_round_111_probe_2
GGGGAAAATAAAAGCAACCGAAATGAAGGCAATACTATTAGTCTTGCTATGTACATTTGCAGCCACAAATGCAGACACACTATGTATAGGTTATCATGCAAATAATTCAACTGACACTGT
>HA_batch_10_round_111_probe_3
GGCGATATATTCAACTGTCGCCAGTTCATTGGTAGTATTGGTCTCCCTGGGGGCACTCAGTTTCTGGATGTGTTCTAATGGATCTTTACAGTGCAAAATATGCATTTAAAATTAGGATTT
>HA_batch_10_round_111_probe_4
CACAATAATGGAGAAGAATGTGACTGTCACACATGCCCAGGACATCCTTGAAAGGGCGCACAACGGGAAACTCTGCAGTCTAAATGGAGTAAAACCCCTTATATTAAAAGACTGTAGTGT
>HA_batch_10_round_111_probe_5
GGGCGAATTGACTTCCATTGGACATTAGTGCAACCAGGTGACAACATCACCTTCTCACACAATGGTGGGCTCATTGCTCCTAGTAGGGTGAGTAAACTGAAGGGGAGGGGCCTAGGCATT
>HA_batch_10_round_111_probe_6
TAATTCAGGGATCATGAAAACAGAGGGAAGACTTGAAAACTGCGAGACCAAATGCCAAACTCCTTTGGGAGCTATAAATACAACATTACCCTTCCACAATATCCATCCGCTGACCATTGG
>HA_batch_10_round_111_probe_7
CAGACACAATTTGGAATGTGTCTTACGATGGGACAAGCAACACATGCTCAGGTTCATTCTACAGAAACATGAGATGGTTGACTCGAAAGGACGGCAATTACCCTACTCAAGACGCCCAAT
>HA_batch_10_round_111_probe_8
ACAGCCAAGCCTCCTTTTGGCTACAGGGATGAGGAATGTCCCAGAGAAACCAAAGACCAGAGGACTTTTCGGAGCAATTGCTGGATTCATAGAGAATGGATGGGAGGGTCTCATCGATGG
>HA_batch_10_round_111_probe_9
ACAAAGACTTGGGAAATTGTCACCCAATAGGAATGCTGATAGGGACACCAACTTGTGACCTGCATCTCACAGGATCATGGGACACTCTCATTGAACGGGAAAATGCTGTCGCTTACTGTT
>HA_batch_10_round_111_probe_10
AGGGATTGTAGTGTAGCTGGTTGGCTCCTAGGGAACCCAATGTGTGACGAGTTCCTCATGGTGCCAGAATGGTCTTACATAGTGGAAAAGAACAACCCAGCCAATGGCCTATGCTACCCG
>HA_batch_10_round_112_probe_1
TCGGAACGGGACCTTCAACAGAAGGGAGTGTCAAGCGGAGTCAAAGAAAGAAAGACAGAAAATGGAGGGGGTCAAGCAGGAATTTGATCGAACCAGGGGAGGGGTCTCCATTTATTCGAG
>HA_batch_10_round_112_probe_2
AATGATTACGAAGAACTGAAGCATTTGATGAGCAGCACAAACCATTTTGAAAAGATTCAGATAATTCCAAGGACCTCTTGGTCCAATCATGATGCCTCAGCAGGAGTGAGTTCGGCATGC
>HA_batch_10_round_112_probe_3
TGTCAATTTACAGCTGCATTGCAAGCAGTCTCGTATTGGCAGCACTCATCATGGGTTTCATCCTCTGGGCGTGCAGTAATGGATCATGTAGATGTACCATTTGCATTTAAAATTGTGGCA
>HA_batch_10_round_112_probe_4
ATTGATCAAATCAATGGGAAACTGGATAGGATAATCGAAAAGACGAACGAGAAATTCCACCAAATCGAAAAGGAGTTCTCAGAAGTGGAAGGGAGAATTCAGGACCTCGAGAAATACGTT
>HA_batch_10_round_112_probe_5
TTCCTGGATGTTTGGACTTACAATGCCGAACTGTTGATTCTATTGGAGAATGAAAGAACTTTGGATTTCCATGACTCAAATGTGAAGAACCTATATGAAAAAGCAAGACGCCAGCTAAAG
>HA_batch_10_round_112_probe_6
ACTTTCCATCAACGACAAACACATACAGGAACACGGACTCAGTAGAGCACCTCGTAATTTGGGGAATCCACCACCCCTCTAGTACACAAGAAAAGAATGATCTGTACGGAACTCAGTCAC
>HA_batch_10_round_112_probe_7
TGGCAAAATGAACACTCAATTCGAAGCAATTGGGAAAGAATTCAGCAACCTAGAAAGGAGAATAGAGAATCTGAATAAGAAAATGGAAGATGACTTTTTGGATGTATGGACTTACAATGC
>HA_batch_10_round_112_probe_8
TGGTAGAACATTAGACTTGCATGATGCGAATGTCAGAAACTTACATGATCAGGTCAAAAGGGTATTGAAGGACAATGCAATTGACGAAGGAAATGGTTGCTTCAATCTTCTCCACAAGTG
>HA_batch_10_round_112_probe_9
AAACAATACTTATGATCACACACAGTACAGAGAGGAAGCACTCCTCAACAGGCTCAACATAAACCCGGTGAAACTCTCATCTGGGTACGAAGACATTATATTATGGTTTAGCTTCGGGGC
>HA_batch_10_round_112_probe_10
GCTAAACAGACTGATTGAAAAAACTAATACGGAATTTGAATCAATAGAATCCGAATTCAGCGAGATAGAACATCAAATTGGCAATGTGATAAATTGGACTAAAGACTCCATAACTGATAT
>HA_batch_10_round_113_probe_1
CCTGGATATGCTTTTGAGATTGTCTCTGTTGGAAATGGAAAACTATTCAGGAGTGAACTGAATATTGAATCATGCTCTACCAAATGTCAAACAGAAATAGGAGGGATTAATACAAACAAA
>HA_batch_10_round_113_probe_2
ACAGTGGCGAGTTCCCTAGCACTGGCAATCATGATAGCTGGTCTATCTTTTTGGATGTGTTCCAATGGATCATTGCAGTGCAGAATTTGCATCTAGAGTTGTGAGTTCAGATTATAATTA
>HA_batch_10_round_113_probe_3
AAGCCTCATTAGGGGTGAGCTCAGCATGTTCCTATCTGGAGAATCCCTCTTTTTTCAGAAATGTAGTATGGCTTACTAAAAGGAATAATACATACCCACCAATAAAGGTGAACTACACCA
>HA_batch_10_round_113_probe_4
GGAGCTCTTGGTCCAATCATGACGCCTCATCAGGAGTGAGCTCTGCATGCCCATACAATGGTAGATCTTCGTTTTTCAGGAATGTAGTGTGGTTGATCAAGAAGAATAATGTATACCGGA
>HA_batch_10_round_113_probe_5
GAAGATTTACTGGTCTTTGATGCATCCAGGGGAATCAATCAGTTTCGAAAGCAATGGAGGGTTGCTGGCCCCCCGATATGGTTATATTATTGAGGAATATGGAAAAGGACGAATTTTCCA
>HA_batch_10_round_113_probe_6
GGTGGTTGTCATCCGATAGGAATGTTGCTCGGAACTCCCGCATGTGACTTGCATCTCATCGGAACATGGGACACTCTAATAGAAAGAGAAAACTCCATTGCCTATTGTTACCCAGGTGCG
>HA_batch_10_round_113_probe_7
ATCAGGGGTGACCTCAGCATGTTCATTCCTTGGGGGATCCTCTTTTTATAGAAACGTGGTGTGGCTTATCAAAAAGAACAATGAATACCCAACAATAAAAAGAACTTATAATAATACTAA
>HA_batch_10_round_113_probe_8
ACCCAGAGGGCTATAGATGGAATCACAAATAAGGTCAACTCAATCATTGACAAGATGAACACTCAGTTTGAGGCTGTTGGGAAGGAATTCAACAATTTGGAAAGAAGGATAGGAAATTTA
>HA_batch_10_round_113_probe_9
TTTGAAACCGGGGGAAACCTTGAATGTGGAGTCTAATGGAAACCTAATCGCCCCTTGGTATGCATACAAATTTGTCAGCACCAATAGTAAAGGAGCCGTTTTCAAGTCAGATTTACCAAT
>HA_batch_10_round_113_probe_10
TGTGTGGGGAATTCATCACCCTTCTAGCACTCAAGAGAAGAATGATCTATATGGGACACAATCACTGTCCATATCAGTTGGGAGTTCCACTTACCAGAACAATTTTGCTCCGGTTATTGG
>HA_batch_10_round_114_probe_1
GTCATACACAAACAATAAGGGGAAGAAAGTGCTTGTAATTTGGGGAGTGCACCACCCTCCGAACTACAGTGACCAACAAGCCCTCTACCGGAATAATCATACATATGTTTCGGTTGAATC
>HA_batch_10_round_114_probe_2
GTGAATGGACAAAGTGGAAGAATGGAATTTTTCTGGACAATACTAAGGCCGAACGATGCGATCAGTTTTGAAAGTAACGGGAACTTTATAGCTCCAGAATATGCATACAAGATAGTTAAA
>HA_batch_10_round_114_probe_3
TACAAAAATACAAGGAAAGACCCAGCCCTAATAATATGGGGGATTCACCATTCTGGATCAACTGCAGAACAGACCAAGCTATATGGGAGTGGAAACAAACTGATAACAGTTGGGAGTTCT
>HA_batch_10_round_114_probe_4
CTGTATGAAAAGGTTCGATTACAGCTTAAAGACAATGCAAAGGAGCTGGGTAATGGTTGTTTTGAGTTTCACCACAAATGTGATAATGAGTGCATGGAAAGTGTAAAGAATGGAACATAT
>HA_batch_10_round_114_probe_5
ACTAAGGCCAAACGATACAATCAGCTTTGAAAGTACTGGGAACTTTATAGCTCCTGAATATGCATACAAGATAGTTAAGAAAGGAGACTCAGCAATCATGAGAAGCGAATTGGAGTATGG
>HA_batch_10_round_114_probe_6
ATGATTGCAATCGTTGTGATAGCGATATTGGCATCGGCCGGAAAATCGGACAAGATTTGTATTGGATACCACGCCAACAATTCAACAACACAAGTGGATACACTACTTGAGAAGAATGTA
>HA_batch_10_round_114_probe_7
GTAGGCCAATGCCCCAAATATGTGAATAAGAAGAGTTTGCTGCTTGCAACCGGAATGAGGAATGTACCGGAAGTAGTGCAGGGAAGGGGTTTATTTGGTGCAATAGCAGGGTTTATAGAA
>HA_batch_10_round_114_probe_8
AAAACACGGCAACATTGTGCCTGGGGCATCATGCAGTGCCAAACGGAACACTAGTGAAAACAATAACGGATGATCAGGTTGAGGTGACTAATGCTACCGAGCTAGTCCAGAGTGCCTCAG
>HA_batch_10_round_114_probe_9
TGATAATTTTAACAAATTATACATTTGGGGAGTTCATCACCCGAGCACAGACAGAGAACAAACCAACTTATATGTTCAAGCATCAGGGAAAATAACAGTTTCCACCAAAAGAAGCCAGCA
>HA_batch_10_round_114_probe_10
TGCTAGAAAATGAAAAGACCTTGGATCTCCATGACTCCAATGTCAAAAATCTCCATGAGAAAGTCAGAAGAATGTTAAAGGACAACGCCAAAGACGAAGGAAATGGATGTTTCACCTTTT
>HA_batch_10_round_115_probe_1
GAGAAACGGTTTGTGTTATCCAGGCAGCTTCAATGATTATGAAGAATTGAAACATCTCCTCAGCAGCGTGAAACATTTCGAGAAAGTAAGGATCCTGCCAAAAGATAGATGGACACAGCA
>HA_batch_10_round_115_probe_2
TTACCATTGGGGAGTGCCCAAAATACGTGAAATCAAATAAATTAGTCCTTGCCACTGGCCTCAGAAACATTCCTCAGATAGAGACAAGGGGACTTTTTGGGGCAATTGCAGGGTTTATAG
>HA_batch_10_round_115_probe_3
GGATCAAGCAGGGAGAATGAACTATTACTGGACATTGGTAAAACCTGGAGACATAATAACATTCGAAGCAACTGGCAATCTAATAGTACCAAGATATGCATTCGCAATGAATAGAGGCTC
>HA_batch_10_round_115_probe_4
GAGAAGATGAACGGAAACTACGATTCAATAAGAGGGGAATTCAATCAAGTAGAAAAGAGGATCAACATGCTCGCTGATCGAGTTGATGATGCAGTAACTGACATATGGTCGTACAATGCC
>HA_batch_10_round_115_probe_5
AGATCAGATGCACCTATTGATACCTGTATTTCTGAATGCATAACTCCAAATGGAAGCATTCCCAATGACAAACCCTTTCAAAACGTAAACAAAATCACATATGGAGCATGCCCCAAGTAT
>HA_batch_10_round_115_probe_6
ACTAAAATAGATCTCTGGTCTTACAATGCAGAACTTCTTATTGCTCTAGAGAATCAACACACAGTTGATCTAGCCGACTCGGAAATGAACAAACTATTTGAAAAAACAAGGAGGCAATTG
>HA_batch_10_round_115_probe_7
CTTAGGGCACCATGCGGTACCGAATGGAACGATAGTGAAGACAATTACGGATGACCAAATTGAGGTGACCAATGCCACCGAATTGGTCCAGAGCTCCTCAACAGGGAAAATATGCAACAA
>HA_batch_10_round_115_probe_8
CCTGGGAAACGGGAAATTGTTCAGGAGTGACTTGAGTATTGAGTCTTGCTCAACTAAATGCCAATCCGAAATTGGAGGGATAAACACTAATAAGAGCTTCCACAACGTCCATAGGAATGC
>HA_batch_10_round_115_probe_9
GCACATGGAGAGGAGTAGACACCAGCAGAGGGGTAACAGCAGCTTGCCCCTACAATAGTGGTTCTTCTTTCTACAGAAACCTGCTATGGATAATAAAAACCAATTCAGGACAATATCCAG
>HA_batch_10_round_115_probe_10
ACAATCATTATCTATTTCAGTTGGAAGTTCCACGTATCAGAACAATTTTGTTCCCGTCGTTGGAGCAAGGCCTCAGGTCAATGGCCAAAGTGGAAGAATCGACTTTCACTGGACATTAGT
>HA_batch_10_round_116_probe_1
TAGTAGAGAGGCCAGATGCCAAAAATGGGATATGTTATCCAGGAGTATTGAAAGAGACGGAGGAGCTGAAAGCACTCATTGGGTCTATAGATAGCATACAAAGATTTGAAATGTTTCCCA
>HA_batch_10_round_116_probe_2
ATGGGCAATGGTTGTTTCAAGATATATCACAAATGTGATAATGCCTGCATAGAATCAATCAGAAACGGGACTTATGACCATGACGTATACAGGGATGAAGCAATAAACAACCGGTTTCAA
>HA_batch_10_round_116_probe_3
TTGGACAATTTTAAAGCCAAGAGATACCATTAACTTTGAGACTAATGGAAATTTTATCCCTCCAGAGTATGCATTTAAGATTGCAAAGAAAGGAGACTCAGCAATTATAAGAAGTGAATT
>HA_batch_10_round_116_probe_4
AAGAGCATTAAAAGAAAATGCAATAGATACTGGAGATGGGTGTTTTGAAATACTGCACAAATGTGATGATAAATGCATGGATACAATCAAGAACGGGACTTACAACCACCAGGACTACGA
>HA_batch_10_round_116_probe_5
AACCGTTGGTCAGTGTCCCAAATATGTGAACAAGAAGAGCCTGCTGCTTGCAACGGGAATGAGGAACGTTCCTGAGATCATTCATGAAAGAGGCCTGTTTGGGGCAATAGCTGGGTTCAT
>HA_batch_10_round_116_probe_6
GTTGATGGTTGGTATGGTTTTAGACACCAAAATGCCCAGGGCACTGGTCAAGCCGCTGATCACAAGAGCACACAGGCAGCCATTGACCAAATCACTGGAAAGCTGAACAGACTGATTGAG
>HA_batch_10_round_116_probe_7
ACAAGAGGATTGTTTGGAGCAATAGCTGGATTTATAGAAGGAGGGTGGACAGGTATGATAGACGGATGGTACGGATACCACCATGAGAATTCACAAGGGTCTGGTTATGCAGCAGATAAA
>HA_batch_10_round_116_probe_8
CACTTGCTACCCATTTGATGTGCCAGACTATCAGAGTCTGAGAAGCATCCTTGCCAATAATGGAAAATTTGAATTCATCGCAGAAGAATTCCAATGGAGCACGGTGAAGCAAGATGGGAA
>HA_batch_10_round_116_probe_9
TCAATAGACAATAATTGCGAGTCTAAGTGTTTTTGGAAAAAAGGGTCCATAAACACAAAGCTCCCTTTTCAAAATCTGTCACCAAGGACAGTTGGCCAGTGTCCAAAATATGTGAACAAA
>HA_batch_10_round_116_probe_10
GAGTTGATAGATTCAGAAATGAACAAATTGTTGGAAAAAACCAGAAGGCAATTGAGAGAAAATGCTGAAGACATGGGAAATGGTTGTTTCAAAATATACCACAAATCTGACAATGCCTGC
>HA_batch_10_round_117_probe_1
ATACTTTCATTAATCATGAAGACCATTATCGCTTTAAGCTACGTTTTCTGTCTGGCCTTCGGTCAGGACCTTCCAGGGAGCGACAATAGTACAGCAACACTGTGCCTGGGACACCATGCA
>HA_batch_10_round_117_probe_2
TGGCTGACTAAATCTGGAAGTACTTACCCAGTACTGAACGTGACTATGCCAAATAATGACAACTTTGACAAATTGTATGTCTGGGGAGTTCATCACCCAAGCACAAATCAAGAGCAAACC
>HA_batch_10_round_117_probe_3
GTTTCATTGAGGGGGGATGGACTGGAATGATAGATGGATGGTATGGGTACCATCACCAAAATGAACAAGGATCTGGCTATGCTGCAGACCAAAAAAGCACACAAAATGCCATCAACGGAG
>HA_batch_10_round_117_probe_4
AGATCATACAAAAATACTAATCAGGAAGATCTTTTGATCATATGGGGAATCCACCACCCCAGTCATGATGAAGAACAAGTGAGACTCTATAAAAACCCCAGAACTTACATTTCTGTTGGA
>HA_batch_10_round_117_probe_5
CCTGGGTAAGGGGTCTGTCTAGTAGAATAAGTATCTATTGGACAATAGTAAAACCGGGAGACATACTGTTAATTAATAGTAATGGGAACCTAATTGCTCCTCGGGGTTACTTCAAAATAC
>HA_batch_10_round_117_probe_6
AAGAATAGAAAATTTGAACAAAAAGGTTGATGATGGGTTCCTGGATGTTTGGACATACAATGCCGAACTTTTGGTTCTATTGGAAAACGAAAGGACTTTGGATTTGCACGACTCGAATGT
>HA_batch_10_round_117_probe_7
CTGGAATATGGTAATTGTGACACCAAATGTCAGACTCCAGTAGGTGCCATAAATTCCAGCATGCCTTTCCATAATGTCCATCCCCCTACCATTGGGGAATGCCCCAAGTATGTCAAATCA
>HA_batch_10_round_117_probe_8
GGGGCATCATGTTTCCTCCTTCTTGCCATTGCAATGGGGTTGGTCTTCATTTGCATAAAGAATGGAAACATGCGGTGCACTATTTGTATATAATTTGAGAAAAACACCCTTGTTTCTACT
>HA_batch_10_round_117_probe_9
CGGCGGCATGTCCTCATGCTGGAACAAGTAGCTTCTACAAAAATTTAATATGGCTAGTCAAAAAGGAAAATTCATATCCAAAGATCAGTAAATCCTACATTAACAATAAGGGGAAGGAAG
>HA_batch_10_round_117_probe_10
AAAGCAAACTCATGGCCAAATCATGAGACAACCAAAGGTACCACAGTTGCATGTTCCCACTCTGGAGCCAAAAGTTTCTATCGGAACCTACTATGGATAGTGAAGAAGGGAAATTCCTAT
>HA_batch_10_round_118_probe_1
TGCACTGTGCAATGTCAGACAGAGAAAGGTGGCTTAAACACAACACTGCCATTCCAAAATGTAAGTAAGTATGCATCTGGAAACTGCTCAAAATACATATGCATAAAGAGTGTCAAACTC
>HA_batch_10_round_118_probe_2
ATGAGAAAGTAAAAAACCAATTAAAAAATAATGCCAAAGAAATAGGAAATGGATGTTTTGAGTTCTATCATAAGTGTAACGATGAATGCATGGAGAGTGTGAAAAATGGAACTTATGACT
>HA_batch_10_round_118_probe_3
ATGCGGTGGAAGATGGGAAAGGATGTTCAGAACAGTACCACAAATGTAATGAAGAATGCATGGAGACAATTCGGAACGGGACCTTCAACAGAAGGGAGTATCAGGCGGAGGGAAAGAAAG
>HA_batch_10_round_118_probe_4
AAATTGAATCGTCTGATCGACAAAACAAATCAGCAGTTTGAGCTGATAGACAATGAGTTCAATGAGATAGAACAACAAATCGGAAATGTCATTAATTGGACACGAGACTCAATGACTGAG
>HA_batch_10_round_118_probe_5
GACACACTGTTAGAGAACGGTGTTCCGGTTACAAGTTCTGTAGATCTGGTTGAGACCAACCACACAGGGACATATTGTTCTCTGAACGGAATCAGTCCAGTGCATCTGGGGGATTGCAGC
>HA_batch_10_round_118_probe_6
TCAACAGAAAAGGTAGACACAATAATTGAGAGTAATGTCACGGTAACTAGTTCAGTTGAACTGGTTGAAAATGAGCACACTGGGTCTTTCTGCTCAATCAATGGGAAAGCACCAATAAGT
>HA_batch_10_round_118_probe_7
AGCAAAAGCAGGGGAAATTCTTAACTAGCAAAATGGAAATAATACCACTGATGACTATACTGCTATTAGTAACAACAAACAATGCAGATAAAATATGCATTGGCCATCAATCAACAAATT
>HA_batch_10_round_118_probe_8
CGGGACCTACAACAATACAACTGGTAGGGACGTCTTGGTTATGTGGGGGATACATCACCCTGTTTCTGAAGACGAGGCGAGGAAACTATATATTAACAGCAACCCGTACACACTGGTTTC
>HA_batch_10_round_118_probe_9
AGCAAACCAGCTTATATGTTCAAGCATCAGGAAGAGTCACAGTCTCTACTAGGAGGAGCCAACAAACTATAATCCCAAACATCGGATCTAGACCCTGGGTAAGAGGCCAATCTGGCAGGA
>HA_batch_10_round_118_probe_10
CACCCATTGGCAATAGGTGAGTGTCCCAAATATGTAAAGTCAGATAGATTGGTTTTGGCAACAGGGCTAAGAAATGTCCCTCAGACTGAATCAAGAGGATTGTTTGGAGCAATAGCTGGT
>HA_batch_10_round_119_probe_1
TAGAGGGAGTTAAACTGGAATCTGAGGGGACTTACAAAATACTTACCATTTATTCAAAGGGCGCCTCATCTCTTGTGCTTGCAATGGGGTTTGCTGCCTTCTTATTCTGGGCCATGTCGG
>HA_batch_10_round_119_probe_2
TGAGGGTTTCACCTGGACAGGAGTAACTCAGAATGGGGGGAGTGGTGCTTGCAAAAGAGGACCCGCTAATGGTTTCTTCAGTAGGCTGAACTGGTTAACTAAGTCAGGAAATGCATATCC
>HA_batch_10_round_119_probe_3
TATTCAACTGTCGCCAGTTCATTGGTACTGGTAGTCTCCCTGGGGGCAATCAGTTTCTGGATGTGCTCTAATGGGTCTTTACAGTGCAGAATATGCATTTAACATTAGGATTCAGAAACA
>HA_batch_10_round_119_probe_4
AAGATCCTAACCATTTATTCGACTGTCGCCTCATCGGGGGTACTTGCAATGGGGTTTGCTGCCTTCTTATTCTGGGCCATGTCCAATGGATCATGCAGGTGCAACATTTGTATATAATTA
>HA_batch_10_round_119_probe_5
AGCACAATGGAATGCTGTGTGCAACAAATCTGGGAAATCCCCTCATCCTAGACACATGCACTATCGAAGGACTTATCTATGGTAACCCTTCTTGTGACATGTTGTTGGGGGGAAGGGAAT
>HA_batch_10_round_119_probe_6
TCCCGTCACTATTGGAGAATGCCCCAGATATGTTAAAAGTACCCAACTGAGAATGGCAACAGGATTAAGGAATATACCCTCTATTCAATCCAGAGGACTTTTTGGGGCAATTGCCGGATT
>HA_batch_10_round_119_probe_7
GGAAATTATGTAAGCTGAAAGGGATACCCCCATTGCATTTGGGTAAATGTAACATTGCTGGATGGCTCCTGGGGAACCCAGAATGTGAATTACTATTTAAAGCAAATTCATGGTCTTATA
>HA_batch_10_round_119_probe_8
TTGTATCAATCAGACAACAAATATCCAGCGCTGAACGTCACTATGTCAAACAATGGCAATTTTGACAAACTATATATTTGGGGAGTTCATCACCCGAGCACGGACAGAGAACAGACCAAC
>HA_batch_10_round_119_probe_9
CTAGTTGCCCCTCGGGGGTATTTCAAAATGCACTCTGGGAAAAGCTCAATAATGAGATCAGAAGCACCTATTGGCACATGTAGCTCTGAATGCATCACTCCAAATGGAAGTATCCCCAAT
>HA_batch_10_round_119_probe_10
GGAGTTTGAATCTGATTTAATAATTGAGCGAAGAGAAGGAAATGATGTGTGCTATCCTGGGAAATTCACAAATGAGGAATCACTAAGGCAGATCCTTCGAGGGTCAGGAGGAATCGATAA
>HA_batch_10_round_120_probe_1
GTTCCAGAAATTGTCAAAGGGAGAGGTCTGTTTGGGGCGATAGCTGGATTCATAGAAAATGGATGGGAAGGGATGGTAGATGGTTGGTATGGCTTCAGACACCAGAATGCCCAAGGCACC
>HA_batch_10_round_120_probe_2
AACTAGAGGAGTAACGATGTCATGTTCCCATGAGGGAAAAAGCAGTTTCTACAGAAATTTGTTATGGCTGACTGAAAAGAATGGTTTATACCCAAACCTGAATAATTCTTATATTAACGA
>HA_batch_10_round_120_probe_3
GAGATGGCTGACTCACAAGAGCAATTCTTACCCTGTTCAAGACGCCCAATACACCAACAATGAGGGGAGGAACATTCTCTTTATGTGGGGCATACATCACCCAACTACTGATACTGAACA
>HA_batch_10_round_120_probe_4
GGGGAGGATTCAGGACCTGGAAAAGTATGTTGAGGATACGAAAATTGATCTATGGTCATATAATGCAGAACTTTTAGTTGCACTCGAGAACCAGCACACTATAGATGTGACTGATTCAGA
>HA_batch_10_round_120_probe_5
TCACAGTCACTAGCTCAGTGGAACTAGTTGAGACAGAACACACTGGATCATTCTGTTCAATCGATGGGAGACAACCAATAAGCCTTGGAGACTGCTCCTTTGCTGGATGGATATTAGGAA
>HA_batch_10_round_120_probe_6
AATAAAGATTCTGCCCAGAAATGAATGGACACAGCATACAACAACTGGAGGTTCACAGGCTTGCGCAGCGTATGGTGGTCCGTCATTTTTCCGGAACATGGTCTGGTTGACAAAGAAAGG
>HA_batch_10_round_120_probe_7
AATGCGCACTGGGAAAAGTTCAATAATGAGATCAGATGCACCTATTGAAACCTGTATCTCTGAATGCATCACTCCGAACGGAAGCATCCCCAATGAAAAGCCCTTCCAAAATGTAAACAA
>HA_batch_10_round_120_probe_8
TTCGAGATATTCCCCAAAGCAAACTCTTGGCCCAACCATGAAACAAACAGAGGTGTAACGGCAGCATGCCCTTATGCTGGAGCAAACAGCTTCTACAGGAATTTGATATGGCTAGTAAAG
>HA_batch_10_round_120_probe_9
CGCAGCAGATAAGAAAAGCACACAGATTGCAATTGATGGGATCAGCAACAAAGTAAATTCAGTAATTGAGAAAATGAACATTCAATTCACTTCAGTGGGCAAGGAGTTCAATAATTTAGA
>HA_batch_10_round_120_probe_10
CCGGCACACTGGAGTTTAACAATGAAAGCTTCAATTGGACTGGAGTCACTCAAAACGGAACAAGTTCTGCTTGCATAAGGAGATCTAATAGTAGTTTCTTTAGTAGATTAAATTGGTTGA
>HA_batch_10_round_121_probe_1
GGGGCATACATCATCCGCCCACTGACACTGAACAAACCGATTTATACAAAAAGACCGACACAACAACAAGTGTGACAACAGAAGATATAAATCGGACTTTCAAACCGATGATAGGACCAA
>HA_batch_10_round_121_probe_2
ATGAAGAAACTACTGCTATTTGCAGCTACTCTCTTTTCTATAAAAGCAGATGAAATCTGCATCGGCTACTTAAGCAACAACTCAACAGACAAAGTTGACACAATAATCGAGAACAATGTA
>HA_batch_10_round_121_probe_3
TGCCTGCATAGGATCGATCAGAAATGGAACTTATGACCACGATGTGTACAGAGATGAAGCATTAAACAACCGATTCCAGATCAAGGGAGTTGAGCTGAAGTCAGGATACAAAGATTGGAT
>HA_batch_10_round_121_probe_4
CAGAATGTACACCCAGTTACAATAGGAGAATGCCCAAAGTACGTCAGGAGTACAAAATTAAGGATGGTCACAGGACTAAGAAACGTCCCATCCATTCAATCCAGAGGTCTGTTTGGAGCC
>HA_batch_10_round_121_probe_5
ACACTGGATCTCCATGACTCCAATGTCAGGAACCTTCATGAGAGAGTCAGAAGGATTCTAAAGGACAATGCTAAAGATGAGGGAAACGGATGCTTCACCTTCTACCATAAGTGTAATAAT
>HA_batch_10_round_121_probe_6
CTAGAGAACCAACACACCATAGACGTGACCGATTCAGAGATGAACAAACTCTTTGAAAGAGTAAGGAGACAACTCAGAGAAAATGCTGAAGACAAGGGAAATGGGTGCTTCGAAATATTT
>HA_batch_10_round_121_probe_7
AAGCGGGTTTTACCCTGTCCAAGACGCCAAATACACAAATAACAGGGGAAAGAACATCCTTTTCGTGTGGGGTATACATCACCCACACACCTATACCGACCAAACAACTTTGTACATAAG
>HA_batch_10_round_121_probe_8
AATCGATGGTTGGTATGGGTTTAGGCACCAGAATGCTGAAGGAACAGGAACAGCTGCTGATCTCAAGTCTACCCAAGCAGCTATCGATCAAATTAATGGAAAATTGAATCGTCTCATTGA
>HA_batch_10_round_121_probe_9
GGAACCAGTAAGGCCTGCAATAATACATCAAACCAAGGCTCATTCTATAGGAGTATGAGATGGTTGACCTTAAAATCAGGACAATTCCCAGTTCAGACAGATGAGTACAAAAACACAAGG
>HA_batch_10_round_121_probe_10
CAATGGGAGTTTACCAAATTTTGGCGATCTATTCCACAGTCGCCAGTTCTCTAGTCTTGTTAGTCTCCCTGGGGGCACTCAGTTTCTGGATGTGCTCTAATGGGTCATTACAATGCAGAA
>HA_batch_10_round_122_probe_1
AGAAGCAGTTTTTATACAAATCTGCTATGGCTAACTGAAAAAAATGGGTCTTATCCAAATTTGACCATGTCCTATATGAACGACAAAGAGAGAGAAGTCCTTGTGCTATGGGGTGTTCAC
>HA_batch_10_round_122_probe_2
TCATACACAAACAACAAAGGAAAAGACGTGCTTGTAATCTGGGGAGTACACCACCCTCCAACTGACAGTGACCAACAAACACTCTACCAGAATAACCATACATATGTTTCAGTTGGATCG
>HA_batch_10_round_122_probe_3
GGGGGTCAGATTCAGGGATCATAACATCAGATGCTCCAGTTCACAATTGCAACACAAAGTGCCAAACCCCTCACGGGGCCTTGAACAGTAGCCTCCCTTTTCAGAATGTGCATCCCATCA
>HA_batch_10_round_122_probe_4
ACGAATTTTCAAATCTGGAGAGAAGAATTGACAATCTGAACAAAAGAATGGAAGACGGGTTTCTGGATGTTTGGACATACAATGCTGAACTGCTGGTTCTTCTTGAAAACGAAAGGACAC
>HA_batch_10_round_122_probe_5
CATAAACTTGTACGCAAGCAAAAACCCCTACACATTAGTATCGACAAAGGAATGGAGCAAAAGATATGAACTAGAAATTGGCACCAGAATAGGTGATGGACAGAGAAGTTGGATGAAACT
>HA_batch_10_round_122_probe_6
CTGAAGAAGATGGAACTGGATGTTTTGAGATATTTCATAAGTGTGATGATCAGTGTATGGAGAGCATAAGGAACAACACGTATGACCATACCCAATACAGAACAGAGTCATTGCAGAATA
>HA_batch_10_round_122_probe_7
GAAACTGTAGACACGCTAACAGAAGCAAATGTTCCTGTAACACAAGCTAAAGAATTGCTCCACACAGAACACAACGGAATGCTATGTGCAACAAATCTAGGACGCCCTCTCATCCTAGAC
>HA_batch_10_round_122_probe_8
GCGGACTGTTAGGGACCATTACCGGACCACCTCAATGCGACCAATTTCTAGAATTTTCAGCTGATCTAATAATCGAGAGACGAGAAGGAAATGATGTTTGTTACCCGGGGAAGTTTGTTA
>HA_batch_10_round_122_probe_9
ACCTACTTCTTGGGGGGCAGTGAATGATGGAGTATCATCGGCCTGCCAAGATAAAGGGGCCAGCAGCTTTTATCGGAATTTGGTATGGTTTGTGGAGAGAGGCAACAGATATCCAGTGAT
>HA_batch_10_round_122_probe_10
ATTCTGGCATAAATGTGACAATGAGTGCATAGAGTCTGTCAAAAATGGTACATATGACTATCCCAAATACCAGGACGAGAGCAAATTGAACAGGCAGGAAATAGAATCGGTAAAGCTAGA
>HA_batch_10_round_123_probe_1
TCTTCAGGAATATGGTTTGGCTTACAAAGAAGGGATCAAACTACCCAGTTGCCCAAAGATCATACAACAACACAAGCGGGGAGCAAATGCTGATAATTTGGGGAATACATCATCCCAATG
>HA_batch_10_round_123_probe_2
TTTTCAGTAGACTGAACTGGCTATACAAATCAGGCAACACATACCCGATGTTAAATGTTACTATGCCAAATAGTGAGGGTTTTGACAAATTGTACATTTGGGGGGTCCATCACCCTAGTA
>HA_batch_10_round_123_probe_3
TGCTGCATATCCAGTAATTAAGGGAACATATAATAATACTGGCTCCCAACCGATCCTATATTTCTGGGGTGTACACCATCCTCCTGATACAAATGAGCAAAATACCCTGTATGGCTCTGG
>HA_batch_10_round_123_probe_4
ACAAGACGTTCCGGTAACACAGGTAGAAGAACTCGTGCATGGCGGAATTGATCCGATCCTATGTGGAACGGAACTAGGATCACCACTAGTGCTTGATGACTGTTCATTAGAGGGTCTGAT
>HA_batch_10_round_123_probe_5
TTGAGGCTGTTGGGAAAGAATTCAATAACCTAGAAAGAAGAATAGAAAATTTAAATAAGAAAATGGAGGACGGATTTTTAGATGTATGGACTTACAACGCAGAACTCCTGGTACTAATGG
>HA_batch_10_round_123_probe_6
TTTGATATGGGTATTGAAAAAAGGAAGTTCATACCAAAAAATCAGCAAGTCTTACGTCAACAACAAAGGGAAGGAAGTCCTTGTCCTATGGGGAATTCACCACCCACCCACCAGTAATGA
>HA_batch_10_round_123_probe_7
CATATTTGATTGAAGACCCTTCTGCTCCTCATGGATTGTGCTATCCAGGGGAGTTAGACAACAACGGAGAATTGAGGCACTTGTTTAGTGGGATCAAATCTTTCAGTAGAACAGAATTGA
>HA_batch_10_round_123_probe_8
AGGGGAAAATGATTGCATTCATTGTAATAGCGATACTGGTAACAACCGGAAAATCAGACAAGATATGCATTGGATATCATGCTAACAATTCAACAACGAAGGTAGATACTATACTCGAGA
>HA_batch_10_round_123_probe_9
TGAGCGAAGAGAAGGAACCGATGTATGCTATCCCGGTAAATTCACAAATGAAGAATCACTGAGGCAGATCCTTCGAAGATCAGGAGGAATTGGTAAGGAGTCAATGGGCTTCACCTATAG
>HA_batch_10_round_123_probe_10
TGGCTGCAGACAGAGAATCAACTCAAGAGGCAATTGACAAGATAACATCTAAAGTAAACAATATAATCGACAAAATGAACAAACAGTATGAAATCATTAATCATGAATTCAATGAGATTG
>HA_batch_10_round_124_probe_1
TTAATTCTTGATGGAGCAAATTGCACACTGATAGACTCTCTATTGGGGGACCCCCATTGTGATGGTTTTCAAAATAAGAAATGGGACCTTTTCATTGAACGCAGCAAGGCTTTCAGCAGC
>HA_batch_10_round_124_probe_2
ACCACCCTTCAACAGACGCAGAGCAAACCAAACTATACAAGAATAACCCTGGGAGAGTCACTGTGTCTACCAAAACTGACCAAACAAGTGTGGTCCCTAATATTGGCAGTAGGCCCTGGG
>HA_batch_10_round_124_probe_3
AGACAGAGCAACTTTCCTGAAGGGAAAATCCCTCGGGGTTCAAAGTAATGTGCCTATTGATTCCAATTGTGTGGGAAACTGTTTCCACAGTGGAGGCACCATTACAAGCCCACTGCCATT
>HA_batch_10_round_124_probe_4
TACAGAACTGGGGTCACCCCTAGTGCTCGACGATTGCTCTCTGGAGGGCTTGATCCTAGGCAATCCCAAATGCGATCTTTATTTGAATGGTAGAGAATGGTCATACATTGTGGAGAGGCC
>HA_batch_10_round_124_probe_5
TACGTGGACAGGAGTCACACAAAATGGGGGGAGTGGTGCTTGCAAAAGAGGGCCTGCTAATGGTTTCTTCAGTAGACTGAATTGGCTGACCAAATCTGGGAGCGCTTATCCAGTGCTGAA
>HA_batch_10_round_124_probe_6
TGGAGTTACGAGCGCTTGCCCCTATAATAGTGGATCATCCTTTTACCGGAATCTGTTGTGGATAATAAAAATAAGGTCTGATCCGTACTCATTAATTAAGGGAACATACACTAATACTGG
>HA_batch_10_round_124_probe_7
ACAACCAGTTCATGTAGGAGATCAGGACCTTCATTCTATGCAGAGATGAAATGGCTTCTGTCAAATAATGACAATGCTGCTTTCCCACAGATGACTAAGTCATACAGAAACACAAGGAAG
>HA_batch_10_round_124_probe_8
AGGAATGGGACCTTTTTGTTGAGCGCAGCGAAGCTTACAGCGACTGTTACCCTTATGATGTGCCAGACCATGCTTCCCTTAGGTCTCTAATTGCATCATCCGGCACGCTGGAATTTACCG
>HA_batch_10_round_124_probe_9
CTGCAGATAGAGAATCAACTCAAGAAGCAGTTGACAAAATAACATCCAAAGTAAATAATATAATAGAGAAAATGAACAAACAATATGAGATCATTGATCATGAATTCAGTGAAATTGAAG
>HA_batch_10_round_124_probe_10
AGTAAGAGGACAAGCAGGCAGACTGAATTACTATTGGACACTGTTAGATCAAGGAGACACCATAACGTTTGAAGCCACTGGAAATTTGATAGCACCATGGTACGCTTTCGCGGTGAATAA
>HA_batch_10_round_125_probe_1
ATGAAGGCAAGACTATTTGTGCTGTTCTGTACATTCACTGTATTAAAAGCTGACACCATCTGTGTAGGCTACCATGCAAACAACTCCACAGACACTGTTGACACAGTACTAGAAAAGAAC
>HA_batch_10_round_125_probe_2
GCCCTAAATATATACCATCGAACAGTTTGAAGCTGGCGATAGGGCTCAGAAATGTTCCCCAGGCCCAAGACCGAGGGCTTTTTGGAGCAATCGCTGGATTCATAGAGGGAGGATGGCCCG
>HA_batch_10_round_125_probe_3
CAGGGGTCACAATGTACAAAATAACGATGATAGTTACGCTCCTTGGAGCAGTGAGAGGCCTTGACAAAATTTGTCTAGGGCATCATGCAGTGGCCAATGGAACCATCGTGAAGACCCTCA
>HA_batch_10_round_125_probe_4
AACCGATTCAGAAATGAACAAACTGTTTGAAAGGACAAGGAAACAATTGAGGGAAAATGCTGAGGACATGGGCAATGGTTGCTTCAAAATATACCACAGATGTGACAATGCTTGCATAGG
>HA_batch_10_round_125_probe_5
TACAAACTAAACAGTCAAAAGAAGAGCACAATCCTGAATACTGCAGTTCCTATAGGATCCTGCGTTAGTAAATGCCACACCGACAGGGGTTCAATCACTACCACTAAACCCTTTCAGAAC
>HA_batch_10_round_125_probe_6
TTCAGCGAGATTGAAACTAGACTCAATATGATCAATGATAAGATTGATGACCAAATTCAAGACATATGGGCATATAATGCTGAATTGCTAGTACTGCTTGAAAATCAAAAAACTCTCGAT
>HA_batch_10_round_125_probe_7
GGACGGGAGTAACCCAAAATGGAGGAAGTAATGCTTGTAAGAGAGGACCAGTGGGTGGTTTCTTCAGCAGATTGAATTGGCTGACTAAATCTGGAAATGCTTATCCACTACTAAATGTAA
>HA_batch_10_round_125_probe_8
ATGATTCTAATGTTCGGAACCTCCATGAAAAAGTAAGACGAATGCTGAAGGATAATGCTAAAGATGAAGGGAATGGCTGTTTTACTTTCTATCACAAGTGTGATAACGAATGCATTGAAA
>HA_batch_10_round_125_probe_9
AACTTCTAGTGCTCATGGAAAACGAAAGAACTCTGGATCTCCATGATTCAAATGTTAAGAACTTATACGATAAGGTCCGACACCAGCTGAGAGACAATGCAAAAGAATTAGGCAATGGGT
>HA_batch_10_round_125_probe_10
ATCAAAAAGAACAGTGCATACCCAACAATAAAGAGGAGCTACAATAATACCAACCAAGAAGATCTTATGGTACTGTGGGGGATTCACCATCCTAATGATGCGGCAGAGCAGACAAAGCTC
>HA_batch_10_round_126_probe_1
ACTAAGAGGGGTAGCTCCATTGCACTTGGGTAAATGTAACATTGCTGGCTGGCTTCTGGGAAATCCAGAGTGTGACTCACTCTCTACAGCAATCTCATGGTCCTACATTGTAGAAACATC
>HA_batch_10_round_126_probe_2
CAAAAGCAGGGGAAAATGATTGCAATCATCGCAATAGCGATATTGGCAACAGCCGGAAAGTCGGACAAAATCTGCATTGGATACCATGCCAACAATTCAACAACACAAGTGGACACGATA
>HA_batch_10_round_126_probe_3
TTGTTTGGAGCCATTGCCGGTTTCATTGAAGGAGGGTGGACTGGAATGGTAGATGGTTGGTATGGTTATCATCATCAAAATGAGCAAGGATCTGGATATGCTGCAGATCAAAAAAGCACA
>HA_batch_10_round_126_probe_4
CACAGTGAACACACTCATAGAGCAAAATGTGCCAGTCACCCAGACAATGGAACTAGTGGAAACCGAGAAACATCCTGCTTATTGCAACACTGATTTGGGTGCTCCACTAGAATTGCGTGA
>HA_batch_10_round_126_probe_5
CAACGGAGAATTGAGGCATTTGTTCAGTGGAATCAGATCTTTCAGCAGAACTGAATTGATCGCACCTTCTTCTTGGGGAGAGGTAAATGATGGAGCAACATCTGCCTGCAGGGACAATAC
>HA_batch_10_round_126_probe_6
AATAGAGAATTTGAATAAAAAGGTTGATGATGGTTTTCTAGATATTTGGACTTACAATGCAGAACTGTTGATTCTATTGGAAAATGAACGAACTTTGGATTACCACGACTCAAATGTGAA
>HA_batch_10_round_126_probe_7
TGCGAATGTAAACAATCTATATAACAAAGTGAAGAGAGCACTGGGTTCCAACGCAATGGAAGATGGGAAAGGATGTTTCGAACTATACCATAAATGTGATGATCAGTGCATGGAGACAAT
>HA_batch_10_round_126_probe_8
AAACAATGGAGCTCGTGGAAACAGAGAAACATTCCGCTTATTGTAACACTGATTTAGGTGCCCCATTGGAACTGCGAGACTGCAAGATCGAGGCAGTAATCTATGGAAACCCTAAATGTG
>HA_batch_10_round_126_probe_9
GAGGGGAGAATTCAAGACTTGGAAAAATACGTTGAAGACACCAAAATTGACCTATGGTCCTACAATGCTGAATTATTGGTAGCATTGGAAAACCAGCATACCATAGATGTGACAGACTCC
>HA_batch_10_round_126_probe_10
GAGAGAATAGTAATCGCCCTTGCGATAATCAGCCTTGTCAAAGGTGATCAAATCTGCATTGGTTATCATGCAAACAATTCAACAAACCAGATTGACACAATCATGGAGAAGAACGTGACA
>HA_batch_10_round_127_probe_1
AAGAAACTCAAGCCTGAAATAGCAACAAGACCCAAAGTAAGAGATCAAGCAGGGAGAATAAACTATTACTGGACACTAGTAGAGCCTGGAGACACAATAACATTCGAAGCAACTGGTAAT
>HA_batch_10_round_127_probe_2
GTGAATCATGAATTCTCTGAAGTTGAAAAGAGGATAAACATGATAAATGACAAAATAGATGACCAAATTGAGGACCTTTGGGCTTACAACGCAGAACTCCTTGTACTTCTAGAGAACCAG
>HA_batch_10_round_127_probe_3
GTGACCCAATTTCCACAGCAAACTCATGGTCTTATATTGTAGAGACAACTAATTCATACAATGGGACATGTTACCCAGGAGACTTCATCAATTATGAGGAGCTAAGAGAGCAGCTAAGCT
>HA_batch_10_round_127_probe_4
TTCTACAGAAATTTGCTATGGCTGACAGTAAAAAACAATTTGTACCCAAACCTGAGCAAGTCCTATACAAACAAAGAGGGGAAAGAAGTCCTTGTACTGTGGGGTGTTCATCACCCATCT
>HA_batch_10_round_127_probe_5
CTGTTAACGGAATATGTTACCCGGGTAGTCTAGAAAATGAGGAAGAATTGAGACTGAAGTTCAGTGGGGTTCTCGAATTCAGTAAATTTGAGGCCTTCACCTCAAGTGGATGGGGAGCAG
>HA_batch_10_round_127_probe_6
AGGAGATTTCCAAGACTATGAAGAACTTAAACATCTCTTAAGCAGTACAACCCATTTTGAAAAAATACAGATATTCCCCAGGAATTCTTGGCCCCAACATGACACTTCAGGAGTAACAGC
>HA_batch_10_round_127_probe_7
ATGGTATGGACACGTTCTCTCAGGAGAAAGCCATGGGAGGATCCTGAAAACTGACCTGAACAGTGGTAATTGCGTAGTGCAATGCCAAACTGAGAGAGGAGGCCTCAATACGACCCTGCC
>HA_batch_10_round_127_probe_8
ATGTACAAAATAGTGTTGCTACTCACGCTTCTTGGAGCGGTGGACAGCCTTGACAAAATCTGCCTGGGGCACCATGCAGTTCCCAATGGAACCATTGTAAGAACTCTAACAAATGAGAGA
>HA_batch_10_round_127_probe_9
CCCAGTTCATCTGGGTGACTGCAGTTTTGAAGGGTGGATTGTTGGAAACCCGTCCTGTGCCACGAACATCAACATCAGGGAGTGGTCATACCTGATAGAAGATCCTAACGCCCCTCATAA
>HA_batch_10_round_127_probe_10
GCTGGATGAAAATGGAGAGTTGAGGCATCTCTTCAGTGGAATCAAATCATTCAGCAGAACGGAACTGATCGCACCTACTTCTTGGGGGGAAGTGAATGATGGAGCAACATCTGCATGTAG
>HA_batch_10_round_128_probe_1
GGCAACCGGGCTTAAGAATGTACCTGCTATATCAAACAGAGGATTATTTGGAGCAATTGCAGGGTTCATAGAAGGTGGTTGGCCAGGATTGATAAATGGTTGGTATGGATTCCAACATCA
>HA_batch_10_round_128_probe_2
AACAGAAGATATAAATAGGACCTTCAAACCATTAATAGGGCCAAGGCCCCTTGTCAATGGTCAGCAGGGGAGAATTGATTATTATTGGTCAGTATTGAAACCAGGTCAGACATTGAGAGT
>HA_batch_10_round_128_probe_3
TTCAGGACCTTGAGAAATATGTTGAGGACACTAAAATAGATCTCTGGTCATACAACGCGGAGCTTCTTGTTGCCCTGGAGAGCCAACATACAATTGATCTAACTGACTCAGAAATGAACA
>HA_batch_10_round_128_probe_4
CTCCCATAATGGGAAAAGCAGTTTTTACAAAAATTTGCTATGGCTGACGGGAAAGAATGGTTTGTACCCAAACCTGATCAAGTCCTATGCAAACAACAAAGAGAAAGAAGTCCTTGTACT
>HA_batch_10_round_128_probe_5
TTTTGCTTGATAACCAGAAAACACTTGATGAGCATGACGCAAATGTAAACAATCTATACAATAAAGTAAAAAGAGCTTTGGGTTCCAATGCGGTGGAAGACGGGAAAGGGTGTTTCGAGT
>HA_batch_10_round_128_probe_6
ATGTCAGGAACTTACACGATCAGGTCAAGAGAATATTGAAAAGTAATGCTATTGATGAAGGAGATGGTTGCTTCAATCTTCTTCACAAATGTAATGACTCATGCATGGAAACTATTAGAA
>HA_batch_10_round_128_probe_7
CCTGAAATAGCAGATAGACCGCCTGCGAATGGACAACGAGGAAGAATTGATTATTATTGGTCTGTGTTGAAACCAGGAGAAACTTTGAATGTGGAATCCAATGGGAATTTAATAGCTCCT
>HA_batch_10_round_128_probe_8
ATGAAAACAACACTATTGGTCTTATCATGTACATTTGCAGCCATAAATGCAGACATGCTGTGCATAGGTTATCACGCAAATAACTCAACTGACACTGTTGATACAGTACTGGAGAAGAAC
>HA_batch_10_round_128_probe_9
AGAGCAGTTGAGTTCAGTGTCATCATTTGAAAAATTCGAGATCTTCCCCAAGACTAGTTCATGGCCCAATCATGAAACAAATAGAGGTGTGACGGCAGCATGCTCTTACGCGGGAGCAAA
>HA_batch_10_round_128_probe_10
ATGAAGACTGTCATTGCTTTAAGCTACGTCTTTTATCTGGTTGTTGGCCAAGATTTTCCAAGAAAGGGCAACAACACAGCAACACTGTGCCTAGGACATCATGCAGTGTCAAATGGAACA
>HA_batch_10_round_129_probe_1
CAATTGACAAAATAACATCCAAAGTGAACAATATAATCGACAAAATGAACAAGCAATATGAAGTCATTGATCATGAATTCAGTGAGATTGAAGCCAGGCTCAACATGATCAACAATAAGA
>HA_batch_10_round_129_probe_2
AGGAACATCCCGTCCATTCAATCTAGAGGCCTGTTTGGAGCCATTGCTGGCTTTATTGAGGGAGGATGGACAGGAATGATAGATGGATGGTACGGTTATCATCATCAAAATGAACAGGGA
>HA_batch_10_round_129_probe_3
CAGCACTAATAGCTATACTGTTAATGGTAACAACAAGCAATGCAGATAAAATCTGCATCGGCTACCAGTCAACAAACTCCACGGAAACTGTCGATACACTAATAGAAAACAACGTTCCTG
>HA_batch_10_round_129_probe_4
GTCAAAGAAGTTGGATGAGGATTTATTGGTATTTAATGCACCCTGGAGAATCAATAACCTTTGAAAGTAATGGAGGGTTGTTGGCTCCAAGATATGGGTATATAATTGAAGAATATGGGA
>HA_batch_10_round_129_probe_5
GCAATTTATGCTACAGTAGCAGGCTCCCTGTCACTGGCAATCATGATAGCTGGGATCTCCTTATGGATGTGCTCTAACGGTTCTCTGCAATGCAGAATCTGCATATGATTATCAGTCATT
>HA_batch_10_round_129_probe_6
TTTGGATATGCATGATGCTAATGTAAAGAATCTACATGAAAAGGTGAAATCACAATTAAAGGATAATGCAAAAGATTTGGGTAATGGGTGTTTTGAGTTTTGGCACAAGTGTGACAATGA
>HA_batch_10_round_129_probe_7
CTTATTTTAGACACCTGCACCATTGAAGGGATAATCTATGGCAATCCTTCCTGTGATCCACTGCCGGAAGAAAGACAATGGTACTATATCGTCGAGAGACCATCGGCTGTTAACGGATTG
>HA_batch_10_round_129_probe_8
AGATTATGTCTCACTTAGGTCACTAGTTGCCTCGTCAGGTACTTTGGAGTTTGTCAATGAAGATTTCAACTGGACTGGAGTCACTCAAAATGGAGGAAGCAATGCTTGCAAGAGAGGCCC
>HA_batch_10_round_129_probe_9
ACATGAGCAGTAATAAGTTCGATGGTCAAATCCAGGATATATGGGCATATAACGCAGAATCGGTAGTTTTGCTTGATAACCAGAAAACACGTGATGAGCATGACGCAAATCCAGACAATG
>HA_batch_10_round_129_probe_10
GCTCCCGAGTATGCATACAAGATTGTTAAAAAAGGAAAATCAGCAATTATGAAGAGTGAACTGGATTATGGTAATTGTAATGCCAAATGTCAAACCCCAGTGGGTGCTATAAATTCCAGT
>HA_batch_10_round_130_probe_1
GGAATTTCTTAACTAGCAAAATGGAGACAGTAACACTGATGACTATACTACTATTAGTAACAACAAGCAATGCAGACAAAATCTGTATCGGCCACCAATCAACAAATTCTACAGAAACTG
>HA_batch_10_round_130_probe_2
GGAATATGAGATGGCTAACTCAAAAGAACGGGAATTATCCTGTTCAAGACGCCCAATACACAAATACTCGGGGAAAGGACATTCTTTTCGTTTGGGGCATACATCATCCACCCACTGATA
>HA_batch_10_round_130_probe_3
ACTCAGAATGCTTTTTAGTTCTGCTAGTTCTTACCAAAGAATCCAAATCTTCCCAGACGCGATCTGGAATGTTACTTACGATGGGACAAGCAAATCATGCTCAAATTCGTTCTACAGGAA
>HA_batch_10_round_130_probe_4
GAAAATATGCAACAATCCCCATAGAATCCTTGATGGAAGAGACTGCACACTGGTAGATGCTCTCTTGGGGGACCCTCACTGCGATGTTTTCCAAGATGAAACATGGGACCTTTTCATAGA
>HA_batch_10_round_130_probe_5
CAGGATTAAGAAACGTCCCCTCCATTCAATCCAGAGGACTTTTCGGAGCAATTGCTGGATTCATTGAAGGAGGATGGACTGGAATGGTGGATGGGTGGTATGGGTATCATCATCAAAATG
>HA_batch_10_round_130_probe_6
TAATGCAACTGAAACAGTGGAACGAACAAGCTTTCCCAGTATCTGCTCAAAAGGAAAAAGGACAATTGACCTTGGCCAATGTGGACTGCTGGGAACAGTCACTGGGCCACCCCAATGTGA
>HA_batch_10_round_130_probe_7
CATAATGGGAAAAGAAGTTTTTACAAAAATCTGATATGGCTGACAGTGAAAGATGGTTTGTACCCAAACCTGAACATGTCCTATAAAAACGGAAAAGGGAAAGAAGTCCTTTTACTATGG
>HA_batch_10_round_130_probe_8
CACTCAAGCAGCCATTGACCAGATCAATGGGAAATTGAACCGTCTTATCGAGAAGACAAACGAAAAATACCATCAAATCGAAAAGGAGTTTGAACAGGTTGAAGGAAGAATTCAGGATCT
>HA_batch_10_round_130_probe_9
ATGAACATCCAAATTCTGGTAGCCATCGCTTGTGCACTCATCGGAACTAAAGCAGACAAAATATGCCTTGGGCATCATGCCGTGGCAAATGGAACAAGGGTCAACACACTGACGGAAAGG
>HA_batch_10_round_130_probe_10
CCAGACGACGGAGGGCATTTCCAATGCGGTGGAAGATTCGAAACGATGTTTCGGTACATACCACAAATGTGATGGAAAGAGCATGGAGTCAATTAGGAACGCGAGGAACAACAGAAGGAG
>HA_batch_10_round_131_probe_1
AGAGGGCCTGCCAACGGCTTCTTTAGTAGATTGAATTGGTTGACTAAATCAGGAAACTCATATCCAGTGTTAAACGTGACTATGCCAAACAATGATAATTTTGACAAACTATACATCTGG
>HA_batch_10_round_131_probe_2
CTGAGAGAGAATGCTGAAGACATGGGTAATGGTTGCTTCAAGATATATCACAAGTGTGACAATGCTTGCATAGAATCAATCAGAAATGGGACTTATGATCATGACATATACCGGGATGAG
>HA_batch_10_round_131_probe_3
TTAAATCAGGAATCATCACCTCTAATGCACCAATGGACAAGTGTGATTCGAATTGTCAAACACCTAAGGGAGCTATAAACAGCAGTCTTCCTTTCCAGAATGTACACCCAGTCACAATAG
>HA_batch_10_round_131_probe_4
AAATATGTTAAGCAAAACACCCTGAAATTGGCAACAGGAATGCGGAATGTCCCTGAGAAACAAACCAGAGGCCTGTTCGGTGCAATAGCAGGTTTCATAGAGAATGGATGGGAAGGAATG
>HA_batch_10_round_131_probe_5
GTGGGATAAGGACCAATGGAGTAACCAGTGCATGCAGGAGATCAGGATCTTCATTCTATGCAGAAATGAAGTGGCTCCTGTCAAGTGCAGACAACGCTGCTTTCCCGCAAATGACAAAAT
>HA_batch_10_round_131_probe_6
CCAGGTGTTCCCACAACTGAATCAGACATACAGGAACACCAGAAAAGAACCAGCCCTAATTGTCTGGGGAGTACATCATTCAAGTTCCTTGGATGAGCAAAATAAGCTATATGGAACTGG
>HA_batch_10_round_131_probe_7
TAGCCCTTTAAGGTTGGTAGACGGGCAAACTTGCGATATCGTCAATGGTGCTCTGGGGAGCCCTGGCTGTGATCACCTGAATGGTGCGGAGTGGGATGTCTTCATAGAGCGACCCACCGC
>HA_batch_10_round_131_probe_8
TCCGTTCCTGAAATAGCGACAAGGCCCAAAGTCAATGGACAAGGAGGGAGAATGGAATTTTCTTGGACTCTATTAGAGACATTGGATGTCATAAATTTTGAGAGCACTGGTAATTTAATA
>HA_batch_10_round_131_probe_9
ATCGGAATTTACTATGGATAACAAAGAAGGGAAATTCATATCCTGAACTAAGCAAATCATACACGAACAACAAGGGAAAAGAAGTGCTTATACTTTGGGGAGTGCATCACCCTCCAAGCA
>HA_batch_10_round_131_probe_10
CCAGAGGGCTTTTCGGAGCCATCGCAGGTTTCATCGAAGGGGGATGGACTGGAATGGTAGATGGGTGGTATGGCTATCACCATGAGAATTCTCAAGGTTCAGGGTATGCAGCAGACAGGG
>HA_batch_10_round_132_probe_1
CAACGGGGACTATGCAAGGCTCTACATATGGGGAGTTCACCATCCTTCGACTGACACAGAACAAACCGATTTATATAAGAACAACCCTGGGAGAGTGACTGTCTCCACCAAAACCAGTCA
>HA_batch_10_round_132_probe_2
ATGGGAATAATATCACTGATGACTATACTACTAGTAGTAACAACAAGCAATGCAGATAAAATCTGCATTGGCCACCAGTCAACAAATTCCACAGAAACTGTGGACACGCTAACAGAAACT
>HA_batch_10_round_132_probe_3
CAAACGGAATCTGTTACCCAGGAACATTGGAGAATGAAGAAGAACTGAGACTGAAATTCAGTGGAGTCCTGGAATTCAGCAAATTCGAAGCATTCACATCAAATGGATGGGGTGCTGTGA
>HA_batch_10_round_132_probe_4
CACTGGAAATCAGCCAATCCTTTACTTCTGGGGTGTGCACCATCCACCTGACACCAATGAGCAAAATACCCTATATGGCTCTGGTGATAGGTACGTTAGAATGGGGACTGAAAGCATGAA
>HA_batch_10_round_132_probe_5
ATAAATACTAACAAAACATTCCAAAACATCGAGAGAAATGCACTTGGGGACTGTCCCAAATACATAAAATCAGGGCAGCTTAAGTTAGCCACTGGACTTAGAAATGTACCTGCTATAGCG
>HA_batch_10_round_132_probe_6
CTAAATGGAGTGAAACCTCTAATTTTGAAAGATTGTAGTGTAGCTGGATGGCTCCTCGGAAACCCAATGTGTGACGAATTTCTCAATGTGTCAGAATGGTCTTACATAGTAGAGAAGGCC
>HA_batch_10_round_132_probe_7
AGTGGAAACAAACTAATAACAGTCGGGAGTTCTAATTACCAGCAGTCTTTTGTACCGAGCCCAGGAGCACGACCACAAGTGAACGGTCAATCTGGAAGGATTGATTTCCATTGGTTGATA
>HA_batch_10_round_132_probe_8
CACTAAGACTAGTCAAACAAGTGTGGTTCCTAACATTGGTAGTAGACCCTGGGTGAGGGGACAAAGTGGCAGGATAAGTTTTTATTGGACTATTGTAGAGCCTGGAGATTTAATAGTCTT
>HA_batch_10_round_132_probe_9
GCACACTATCGATCTGGCCGACTCTGAAATGAACAAACTGTATGAGAGAGTGAGGAGGCAGTTGAGGGAAAATGCTGAAGAAGATGGAACAGGTTGCTTTGAAATCTTTCATAAATGTGA
>HA_batch_10_round_132_probe_10
TGACAGGGGGACAAGCAGTTTTTACAGGAATTTGATCTGGCTAGTGAAACAGAATAATAAGTATCCTGTTGTAAAAGGAGACTACAACAACACAACAGGCAGAGATGTTTTAGTTCTTTG
>HA_batch_10_round_133_probe_1
GGTATGCTTTCGCACTAAATAAGGGCTCTGATTCTGGTATTATAACATCAGATGCTCCGGTCCATAATTGTGACACAAAGTGCCAAACCCCTCATGGTGCCATTAACAGTACTCTTCCTT
>HA_batch_10_round_133_probe_2
TCCAGTCACTATTGGAGAATGCCCAAAATATGTTAAAAGCACCCAACTGAGAATGGCAACAGGACTAAGGAATACCCCCTCTATTCAATCCAGAGGACTTTTCGGGGCAATTGCCGGATT
>HA_batch_10_round_133_probe_3
GACACCGAGCAAACCAACCTGTACAAGAACAATCCTGGTAGGGTCACTGTATCTACCAAAACTAGTCAAACAAGTGTAGTGCCCAACATTGGCAGCAGACCTTGGGTGAGAGGACAAAGT
>HA_batch_10_round_133_probe_4
TATCAAAATATTGACGCCTATGTTTCAGTTGGATCATCAAGGTATAATCGGAGGTTCACACCTGAAATAGCAGCCAGGCCTAAGGTCAGAGGACAAGCAGGTAGAATGAATTATTATTGG
>HA_batch_10_round_133_probe_5
ACACAAGGACAAAATTTCCCTCAGACAACAAACACTTACCGGAACACGGATACAGCAGAACATCTCATAATATGGGGAATTCATCATCCTTCTAGCACACAAGAAAAGAATAAACTATAC
>HA_batch_10_round_133_probe_6
GCAACTGCCACCCGATAGGAATGTTGATAGGAACACCAGCTTGTGATCTGCATCTTACTGGGACATGGGACACTCTCATTGAAAGAGAGAATGCTATTGCTTACTGCTACCCTGGAGCAA
>HA_batch_10_round_133_probe_7
ATGAAGACTGTTATTGCTTTAAGCTACATTTTTTGCCTGGCTCTTGGTCAGAATCTTCCAAAAGGTGAAAACAATACAGCAACACTATGCCTAGGACATCATGCAGTGCCGAACGGAACA
>HA_batch_10_round_133_probe_8
CTATAAATACAAGGCTTCCCTTTCAAAATTTGTCACCAAGAACAGTGGGTCAATGTCCTAAATATGTGAACAAAAAGAGCTTGATGCTTGCAACAGGAATGAGAAACGTGCCAGAAATAA
>HA_batch_10_round_133_probe_9
AACACGCTAACTGAAAGAGGAGTGGAAGTTGTCAATGCAACGGAAACGGTAGAGCGAACAAACACTCCCAGGATTTGCGCAAAAGGGAAGAGAACAATTGATCTGGGCCAGTGTGGAATA
>HA_batch_10_round_133_probe_10
GTTTCCAAAACAAGGAATGGGATCTTTTTGTTGAACGCAGCAGAGCTTACAGCGGTTGTTACCCTTATGATGTCTCGGGTTATGCTTCCCTTAGGTCTCTAGTTGCCTCATCAGGCACTC
>HA_batch_10_round_134_probe_1
CCCATCACTATTGGAGAATGTCCTAAATATGTTAAAAGCACCCAGCTAAGAATGGCGACAGGATTAAGGAACATCCCCTCTATACAATCCAGAGGACTTTTCGGTGCAATTGCTGGATTC
>HA_batch_10_round_134_probe_2
TTAGATATTTGGACATATAATGCAGAATTGTTGGTTCTACTGGAAAATGAAAGGACTTTAGATTTTCATGACTCAAATGTGAAAACCCTGTATGAGAAAGTGAAGAGTCAGCTAAAGAAC
>HA_batch_10_round_134_probe_3
GATAAGGAGGACCTTTAATAACACCAAAGGAAGGGATGTACTGGTTGTTTGGGGAATTCACCACCCTGCTACACTGGAAGAGCAACGAAACCTGTACAAGAAAGACAGTTCCTATGTAGC
>HA_batch_10_round_134_probe_4
AAAATGGAATATGTTACCCAGGACATTTCGCCGACTATGAGGAACTAAGAGAGCAACTGAGTTCAGTATCATCATTCGAAAGGTTCGAAATATTCCCCAAAGAAAGCTCATGGCCCAATC
>HA_batch_10_round_134_probe_5
TTTCTGGATGTCTGGACATACAATGCTGAACTGTTGGTTCTCCTTGAGAACGAAAGGACACTGGACATGCATGACGCTAATGTGAAGAATCTGTATGAAAAGGTCAAATCACAACTACGA
>HA_batch_10_round_134_probe_6
ATGAAGACTATCATTGCTTTTAGCTGCATTTTATATCTGATTTTCGCCCAAAAACTTCCCGGAAATGACAACAGCATGGCAACGTTGTGCTTGGGGCACCATGCAGTACCAAACGGGACA
>HA_batch_10_round_134_probe_7
ATAGAAAGAAGAAATTCAAGTGACATCTGTTACCCAGGAAGATTCACTAATGAGGAAGCACTGAGACAAATAATCAGAGAATCTGGAGGAATTGACAAAGAGTCAATGGGCTTTAGATAT
>HA_batch_10_round_134_probe_8
GAAGACCCTAACCGATGACCAAGTAGAAGTGGTCACTGCACAAGAACTGGTGGAGTCACAAGCCCTCCCGGAACTCTGTCCAAGCCCCCTCCGGTTGGTTGACGGTCAAACCTGTGATAT
>HA_batch_10_round_134_probe_9
GAAAACCTGGAAGAACTCAGATCATTGTTCAGTTCTGCTAGCTCTTATCAGAGAATCCAGATATTTCCAGATACAATTTGGAATGTGACCTACAGCGGAACAAGCAGGGCGTGTTCAAAT
>HA_batch_10_round_134_probe_10
GAAGAATGGCTTGTACCCGAATCTGAGCAAGTCCTATGTGAACAACAAAGAAAAGGAAGTCCTTGTATTATGGGGTGTTCATCACCCGTCTAACATAAGGGACCAAAGGGCCATTTATCA
>HA_batch_10_round_135_probe_1
GAAGACCGATTTGAATAGTGGCAACTGCATAGTACAATGTCAAACTGAGAAAGGCGGTTTGAACACAACCTTGCCGTTCCACAATGTCAGCAAATACGCATTTGGGAATTGCCCCAAATA
>HA_batch_10_round_135_probe_2
GAAGACCTATTGATATTGTGGGGAATCCATCACCCTAATGATGCCGCAGAACAGACAAAACTCTACCAGAACTCAAATACTTATGTGTCAGTGGGAACATCAACACTTAACCAAAGGACA
>HA_batch_10_round_135_probe_3
ATGGTTGTTTTACCTTCTATCACAAGTGTGATAATGAGTGCATTGAGAAAGTCAGGAATGGAACATATGACCATAAGGAATTTGAGGAGGAGTCCAAACTGAACAGACAAGAAATTGAGG
>HA_batch_10_round_135_probe_4
TTACAACTAGGGAAATGCAACGTGGCGGGGTGGCTCCTCGGCAACCCGGAATGTGACCTGCTGCTCACTGCGAGTTCATGGTCCTATATAATAGAAACTTCAAATTCAGAAAATGGAACA
>HA_batch_10_round_135_probe_5
CTGTTGGTGGCAATGGAGAACCAGCATACAATCGATATGGCTGACTCAGAGATGTTGAATCTATATGAAAGAGTGAGGAAACAACTCAGGCAGAATGCAGAAGAAGATGGGAAAGGATGT
>HA_batch_10_round_135_probe_6
TGGCTTTAAAATATCCAAACGGGGTAGTTCAGGGATCATGAAAACGGAAGGAACACTTGAAAACTGCGAAACTAAATGCCAAACTCCCTTGGGAGCAATAAATACAACATTGCCCTTCCA
>HA_batch_10_round_135_probe_7
AATGAATGCATAGAGTCTGTCAAGAATGGCACTTATAACTATCCCAAATATCGAAGTGAAAGCAGATTAAACAGACAAACAATAGAATCGCAGAAGCTGGAAAATCTTGGTGTCTATCAA
>HA_batch_10_round_135_probe_8
CCCAGAAGTTCTTGGTCCAATCATGATGCCTCATCAGGGGTGAGCTCTGCATGCCCATATAATGGGAGGTCCTCCTTTTTTCGAAATGTGGTGTGGCTTATCAAAAAGGACAATGCATAC
>HA_batch_10_round_135_probe_9
GTGTGGTCCTATAATGCCGAACTATTAGTAGCAATGGAGAATCAGCACACTATCGATCTGGCTGACTCAGAAATGAACAAACTGTATGAAAGAGTGAAGAGACAACTGAGAGAAAACGCC
>HA_batch_10_round_135_probe_10
ACATGCACTATTGAAGGACTGATCTATGGCAACCCATCTTGTGACATGCTGCTAGGAGAACGGGAATGGTCCTACATCGTCGAAAGACCATCAGCAGTGAATGGAACATGCTACCCTGGA
>HA_batch_10_round_136_probe_1
AGTAGCAACAAGCAATGCAGATAAAATCTGCATTGGCCACCAGTCAACAAATTCTACAGAAACTGTGGACACGCTAACGGAAACCAATGTTCCTGTAACACATGCCAAGGAATTGCTCCA
>HA_batch_10_round_136_probe_2
ATAGAGAATGGCTGGCAAGGCCTAATTGATGGGTGGTATGGGTTCAGGCACCAGAATGCAGAAGGAACAGGGACGGCTGCAGATCTCAAGTCAACTCAGGCAGCTATTGACCAAATTAAT
>HA_batch_10_round_136_probe_3
ATGACTCTAAATGTCATTACAATTTTAACACTTATAAGTGTATGTGTACAGGCAGACAGAATATGCGTGGGTTATCTGAGCACCAATTCATCAGAAAGGGTCGACACGCTTCTTGAAAAT
>HA_batch_10_round_136_probe_4
GAAAATTGTGAGACCAGATGTCAGACCCCCTTAGGGGCAATAAATACAACATTGCCCTTTCACAACATTCACCCATTGACAATAGGTGAGTGCCCCAAGTATGTCAAATCAGATAGACTG
>HA_batch_10_round_136_probe_5
AGAAATGTGCCTGCTGTGTCAGGTAGAGGGTTATTTGGTGCCATAGCTGGGTTTATAGAAGGAGGTTGGCCAGGGCTAGTTGCAGGCTGGTACGGTTTCCAGCATTCAAATGATCAGGGG
>HA_batch_10_round_136_probe_6
CACTCGATGAGCATGATGCGAATGTAAACAATCTATATAATAGGGTGAAGAGAGCATTGGGTTCTAATGCGAAAGAAGATGAAAAGGGATGTTTCGAACTGTATCATAAATGCGATGATC
>HA_batch_10_round_136_probe_7
CCTTGAATGTAGAATCTAATGGGAATTTAATAGCCCCTTGGTACGCATACAGATTTGTCAACAAAGATAGCAAAGGAGCCATATTCAGATCTAATTTATCAATCGAGAACTGTGATGCCA
>HA_batch_10_round_136_probe_8
GTACGGTTTTCAGCATCAAAACGAACAGGGAACAGGGATAGCTGCAGACAAAGAATCAACACAAAAAGCCATCGACCAGATAACAACCAAAATAAATAACATTATTGACAAAATGAATGG
>HA_batch_10_round_136_probe_9
TTATCAATGAAGATTTCAATTGGGCCGGGGTCACTCAAAATGGGGGAAGTAGTGCTTGCAAAAGGGGATCCGATAACAGTTTTTTTAGTCGACTGAATTGGTTGTACAAATCAGGAAACA
>HA_batch_10_round_136_probe_10
GTATGGCTTACCAAGAAGAATGATGCATACCCGACAATAAAGATGAGCTACAATAATACCAATAGAGAAGATCTCTTGATACTGTGGGGAATTCATCATTCCAACAATGCAGAAGAGCAG
>HA_batch_10_round_137_probe_1
AATGAGGAACATCCCTGAAAAGGCATCAAGAGGGCTCTTTGGAGCAATAGCTGGGTTTATAGAGAATGGCTGGCAAGGCCTAATTGATGGTTGGTATGGGTTCAGACACCAGAATGCGGA
>HA_batch_10_round_137_probe_2
GAAGAGATGTTTTGGTGCTTTGGGGGATCCACCACCCTGATTCAGAAGCAACAGCCACAAATCTATATGTCAACAAAAATCCATACACGTTAGTATCAACAAAAGAATGGAGCAAACGCT
>HA_batch_10_round_137_probe_3
ATGCATACAGATTTGTCAACAAAGATAGTAAGGCAGCCATATTCAGATCCGATTTACCAACTGAGATGTGTGATGTCACATGTCAGAATGTTGAAGGAGTGGTAAGAACCACCAAAACAT
>HA_batch_10_round_137_probe_4
GGCATTCTAAAAAGAGGGGAGACTCTGAAGGTCAGAACCAACGGAAACTTAATTGCACCTGAATTTGGATACCTACTTAAGGGAGAAAGCCATGGAAGAATAATTCAGAATGAGGATATA
>HA_batch_10_round_137_probe_5
GTAGCAAATGGGACAAAAGTCAACACACTAACTGAGAGAGGAGTGGAAGTGGTCAATGCCACGGAGACAGTGGAGATTACCGGAATAGATAAAGTGTGCACAAAAGGGAAGAAAGCAGTG
>HA_batch_10_round_137_probe_6
GGAATCTAATTGCTCCTCGGGGATATTTCAAAATACACGCTGGGGAAAGCTCAATAATGAGGTCAGATGCGCCTATTGGCACCTGCAGTTCTGAATGCATCACTCCGAATGGAAGCATAC
>HA_batch_10_round_137_probe_7
AATCTGTTATCCAGGGGTTTTGAATGAAGTAGAAGAACTGAAAGCACTTATTGGATCAGGAGAAAGAGTAGAGAGGTTTGAGATGTTTCCTAAAAGTACATGGACAGGAGTGGACACCAG
>HA_batch_10_round_137_probe_8
TGTTACCCAGGTGAATTGGACAACAATGGTGAGCTGCGACACCTTTTCAGTGGAGTGAACTCTTTTAGCAGAACAGAACTGATAAACCCCAGCAAATGGGGAAACGTCCTGGATGGAGTA
>HA_batch_10_round_137_probe_9
CCAATGTTAGAAATCTCCATGAGAAGGTTAGAAGAATGTTAAAAGACAATGCCAAAGATGAGGGGAATGGATGTTTCACCTTTTATCATAAGTGTGACAACGAATGTATCGAAAAGATTA
>HA_batch_10_round_137_probe_10
TCAATGGACAGGCTGGACGGATGACTTTCTATTGGACAATAATCAAACCAGGAGAATCAATAACATTCGAATCTAACGGTGCATTTATAGCTCCTAGGCATGCTTTTGATATTGTTTCTG
>HA_batch_10_round_138_probe_1
CAGGAAGTTCACGCCAGAAATAGCAGCAAGGCCCAAGGTGAGGGGTCAAGCAGGGAGGATGAACTATTATTGGACACTAATAGAACCTGGAGATACAATAACATTTGAAGCAACTGGAAA
>HA_batch_10_round_138_probe_2
CCAGAGGTGTAACGGCAGCATGCCCCTATGCTGGAGCAAGCAGCTTTTACAGAAATTTACTATGGCTGGTAAAGAAGGGAAATTCATACCCAAAGCTTAGCAAATCCTATGTTAACAATA
>HA_batch_10_round_138_probe_3
GAAGCTAAAGGAGACAAAATATGTCTTGGACACCATGCTGTGGCAAATGGAACAAAGGTGAACACTCTAACAGAGAGAGGGATTGAAGTAGTGAATGCCACGGAGACGGTGGAAACCGCG
>HA_batch_10_round_138_probe_4
AAAAGGTTGATGATGGCTTTTTGGATGTTTGGACATACAATGCCGAACTGTTAGTTCTATTAGAAAATGAAAGAACTTTGGACTTCCATGATTCAAATGTAAAAACCCTATATGAACAAG
>HA_batch_10_round_138_probe_5
TAGACGGTTGGTACGGCTTCAGGCATCAAAATTCCGAAGGCACCGGACAGGCAGCAGACCTTAAAAGCACTCAGGCAGCCATTGATCAGATCAATGGGAAATTGAACAGAGTGATTGAAA
>HA_batch_10_round_138_probe_6
ATTGGTTATACCAATTAAATTACAAATATCCAGCACTAAACGTGACTATGCCAAACAATGACAAGTTTGACAAATTATACATTTGGGGGGTTCACCACCCAAGTACGGACAATGACCAAA
>HA_batch_10_round_138_probe_7
TAGACACACTAACAGAAAACGGAGTTCCTGTGACCAGCTCAGTGGATCTTGTAGAAACAAATCATACTGGAACATACTGCTCATTGAATGGGATCAGCCCGGTCCATCTTGGTGACTGCA
>HA_batch_10_round_138_probe_8
AGTGTTCATAGGAACACCATCGGGGACTGTCCAAAGTATGTGAATGTCAAATCTTTAAAACTTGCAACAGGACTTCGAAATGTTCCAGCAATAGCATCGAGAGGCTTGTTTGGGGCAATA
>HA_batch_10_round_138_probe_9
TGGTGGTACCAAGATATGCTTTCGCAATGAATAGAGGTTCTGGGTCTGGTATTATAATTTCGGATGTGCCAGTTCACAATTGTACCACGAAGTGCCAAACACCCAAAGGTGCCATAAATA
>HA_batch_10_round_138_probe_10
TGATAATAGTACGGCAACACTGTGCCTGGGACACCATGCAGTTCCAAACGGAACGCTAGTGAAAACAATCACTAGTGATCAAATTGAAGTAACTAATGCTACTGAGCTAGTTCAGAGTTC
>HA_batch_10_round_139_probe_1
TCAATGAAGGAAGCTACGTCAACAATGAAGATGGAGACATCATTTTCCTATGGGGGATCCATCATCCACCTGATACAAAAGAGCAAACAACGCTGTACAAGAATGCAAACACTTTGAGTA
>HA_batch_10_round_139_probe_2
AGGCTCTGGATCTGGTATTATCGTTTCAGATGCACCAGTCCACGATTGTAATACGACTTGTCAAACACCCAAAGGTGCTATAAACACCAGCCTTCCATTTCAGAATATACATCCAGTCAC
>HA_batch_10_round_139_probe_3
AAATGCCATTAACGGGATTACAAACAAAGTGAATTCTATAATAGAAAAAATGAACACTCAATTCACAGCTGTAGGCAAAGAATTTAACAAATTAGAAAGAAGAATGGAAAATTTAAATAA
>HA_batch_10_round_139_probe_4
GCCCGAGATATGTCAAGCAAGAGAGTCTGATGCTGGCAACAGGAATGAAAAATGTTCCCGAACTCCCAAAGGGAAGAGGCCTATTTGGTGCTATAGCGGGTTTCATTGAAAATGGGTGGG
>HA_batch_10_round_139_probe_5
AAAAGGAATAGCCCCCCTACAATTGGGTAAATGCAGCGTTGCTGGATGGATCTTGGGAAACCCAGAATGCGAATTACTGATTTCCAAGAAATCATGGTCCTACATTGTAGAAGCACCAAA
>HA_batch_10_round_139_probe_6
GGAATCCAGAGTGAAATGCCAGTTGATGCCAATTGTGAAGGAGAATGCTATCACAATGGAGGGACAATAACAAGCAACTTGCCTTTCCAAAATGTTAATAGCAGGGCAGTGGGCAAATGC
>HA_batch_10_round_139_probe_7
TGGGGCATGTCCAAAATATATCAAGCAAAACACTCTGAAGCTGGCAACAGGGATGCGGAACATACCAGAAAGACAAACTAGAGGCATATTCGGTGCAATAGCAGGGTTCATAGAGAATGG
>HA_batch_10_round_139_probe_8
TGGATCAGGAATCATCACATCAAATGCACCAATGGGTGAATGTAATGCAAAGTGTCAAACACCTCAGGGAGCTATAAACAGCAGTCTTCCTTTCCAGAATGTACACCCAGTAACAATAGG
>HA_batch_10_round_139_probe_9
TGATGATCAAGTGGAAGTGGTCACCGCACAAGAACTGGTGGAATCACAGATTCTCCCGGAATTATGCCCGAGCCCTCTAAGGTTAGTAGACGGCCAGACTTGTGATATTGTCAATGGAGC
>HA_batch_10_round_139_probe_10
TTACAAATTCACCAGTTCCAACAATAAGGGAGCTGTCTTCAAATCAAACCTTCCAATTGAAAATTGTGATGCTGTCTGCCAAACGGTTGCTGGAGCACTAAGGACAAACAAAACTTTCCA
>HA_batch_10_round_140_probe_1
AAAGGTGCCATAAACACCAGCCTTCCATTTCAGAATGTACACCCAGTTACAATTGGGGAATGTCCAAAATATGTCAAAAGCACCAAATTAAGAATGGTGACAGGGTTAAGAAACATTCCA
>HA_batch_10_round_140_probe_2
ATGGGATGTGTTCATAGAAAGACCCAATGCAATAGACACCTGCTATCCATTCGATGTGCCAGATTACCAAAGCCTGAGAAGCATACTTGCGAACAATGGGAAATTCGAATTCATTGCAGA
>HA_batch_10_round_140_probe_3
GAAGACCCTAACCGACGATCAAATAGAAGTGGTTACTGCACAAGAATTAGTAGAGTCACAAAACTTACCAGAACTCTGTCCGAGCCCTCTTAAACTAGTTGACGGTCAAACTTGCGACAT
>HA_batch_10_round_140_probe_4
ACAATGGGAAATTTGAATTCATTGCCGAAGAATTTCAGTGGGCCACAGTGAAGCAAAATGGGAAATCTGGAGCCTGCAAGAGGGCAAATGTGAATGATTTTTTCAATAGGCTAAACTGGC
>HA_batch_10_round_140_probe_5
CTCTCCACAACTAAACCTTTCCAGAATATCTCGAGAATAGCAATTGGGGATTGCCCCAAATATGTTAAACAGGGCTCTTTAAAACTCGCAACAGGGATGAGGAATATTCCTGAAAAGGCA
>HA_batch_10_round_140_probe_6
TATTCCCCAAGGAAAGCTCATGGCCCAATCACACCGTAACCAAGGGAGTATCGGTATCATGCTCCCACAATGGAGAAAATAGTTTTTACAAAAATTTGTTATGGCTGACAGAAAAGAATG
>HA_batch_10_round_140_probe_7
GGAACTTCCTATCCTAAACTCAGTAAATCATACACGAACAACAAGGGGAAAGAAGTACTTGTGCTCTGGGGAGTGCATCATCCTCCAACTACAAGTGAACAGCAGACCCTTTATCAGAAT
>HA_batch_10_round_140_probe_8
CGGTCAAACTTGCGACATCATCAACGGAGCATTGGGAAGCCCAGGATGTGATCACCTGAATGGGGCAGAATGGGATGTTTTTATAGAGAGGCCCACTGCAAGAGACACTTGCTACCCATT
>HA_batch_10_round_140_probe_9
TTATGTTTTTGTGGGATCATCAAAATACAGCAAGAGATTCAAGCCAGAAATAGCAGCAAGACCCAAGGTGAGGGATCAAGCAGGAAGGATGGACTATTACTGGACACTAATAGAACCTGG
>HA_batch_10_round_140_probe_10
CAAGGTATGTCAAACAAAAGAGCCTGTTACTGGCAACAGGGATGAAGAATGTCCCTGAAATACCAAAAAGAAGAGGCTTATTTGGTGCTATAGCAGGCTTTATTGAAAATGGATGGGAAG
>HA_batch_10_round_141_probe_1
ATATGCTCAAGAGTCAGGGAAGATCACAGTCTCCACCAAGAGAAACCAGCAAACTGTAACTCCAAATGTCGGGCCTAGACCCTGGGTAAGGGGCCTATCTAGTAGGATAAGCATCTATTG
>HA_batch_10_round_141_probe_2
ACCTGGGACACTCTCATTGAGCGAGAAAATGCTATTGCCTATTGTTACCCTGGGGCAACCATAAATGAAGAAGCACTGAGGCAGAAAATAATGGAAAGTGGGGGAATCAGTAAAATAAGC
>HA_batch_10_round_141_probe_3
AGTGAGAGGCCTTGACAAAATCTGCCTAGGACACCATGCAGTTGCCAATGGTACCACTGTGAAGACTCTTACAAATGAACAAGAGGAAGTAACCAATGCTACTGAAACGGTGGAGAGTAC
>HA_batch_10_round_141_probe_4
ATGGAAATAACAACACTAATAGCTATACTGCTAATGGTAACAGCAAGCAATGCGGATAAAATCTGCATAGGATACCAGTCAACAAATTCCACAGAAACTGTTGACACGCTAATAGAAAAC
>HA_batch_10_round_141_probe_5
TTGGACCTATCAGGCTGAGTTGCTGGTTGCGATGGAAAATCAGCACACAATTGACATGGCTGACTCTGAGATGCTGAAACTGTACGAGCGAGTGAGGAAGCAACTAAGGCAGAATGCAGA
>HA_batch_10_round_141_probe_6
ATAGATGCCCTATTGGGAGACCCCCATTGTGATAGCTTTCAAAATGAGAAATGGGACCTTTTTGTTGAGAGACGCAAAGCTTTCAGCAATTGTTACCCTTACGACGTGCAAGATTATGCG
>HA_batch_10_round_141_probe_7
ATGGACACAGTATCACTCATCTCTATGCTACTAACTATCCCATTAACCAATGCAGATAGGAGCAGCATCGGCTATCGCTCAACAAATTCCGGCAACTGTGTGAACACTCTTTCGCAGAAC
>HA_batch_10_round_141_probe_8
CTAGTAGCAATGGAGAATCAGCATACAATTGACCTTGCAGATTCTGAAATGAACAAACTCTATGAGAGAGTGAGAAGACAGCTAAGGGAGAATGCCGAGGAGGATGGAACTGGATGTTTT
>HA_batch_10_round_141_probe_9
GTAATTTGGGGAGTGCACCATCCTCCAACTGCCGATGAACAACAAAGCCTCTACCAGAATGCTGATGCATATGTTTCAGTTGGGTCGTCAAAATACAATCGAAGATTCACACCTGAGATA
>HA_batch_10_round_141_probe_10
CAAAAGGGGACCTGATAGCAGTTTTTTTAGTAGACTGAATTGGTTATATAAATCAGGAAACACATATCCAGTATTGAACGTAACTATGCCAAACAATGACAATTTTGACAAACTGTACAT
>HA_batch_10_round_142_probe_1
AATTCTATTGCCTACTGTTACCCAGGTGCCACTGTGAATGAAGAAGCATTAAGGCAGAAGATTATGGAAAGTGGAGGGATTGACAAGATAACCACCGGATTTACATATGAATCATCCATC
>HA_batch_10_round_142_probe_2
AGAGTAAGGAAGCAACTCAGGCAGAATGCAGAAGAAGACGGGAAGGGATGCTTTGAAATATATCACACCTGTGATGATTCGTGCATGGAGAGTATAAGAAACAACACTTATGATCATTCA
>HA_batch_10_round_142_probe_3
TTTTGAATTTTACCACAAATGTGATGATGAATGCATGAATAGTGTGAAAAACGGGACATATGATTATCCCAAGTATGAAGAAGAGTCTAGATTAAATAGGAACGAAATCAAAGGAATAAA
>HA_batch_10_round_142_probe_4
GCTAAATTGGTTGACTAAATCAGGGAGCACATACCCAGTATTGAACGTGACTATGCCGAATAACGACAACTTTGACAAACTATACATTTGGGGAGTTCATCACCCAAGCACAAATCAAGA
>HA_batch_10_round_142_probe_5
AAGGGCAGGGAACAGCTGCTGACTACAAGAGTACTCAGGCTGCAATTGACCAGATAACAGGGAAACTTAATAGGTTAATTGAAAAAACCAACAAACAGTTTGAACTCATAGACAATGAGT
>HA_batch_10_round_142_probe_6
CAAAGAAAGGGTCAAATTATCCAGTTGCCAAAGGATCATACAATAATACAAGTGGGGAACAAATGCTGGTCATTTGGGGAGTACATCACCCCAATGATGAAACTGAACAAAGGGCATTGT
>HA_batch_10_round_142_probe_7
GAATAGAGAATTTGAACAAGAAAATGGAAGACGGGTTTCTAGATGTTTGGACTTATAATGCTGAACTTCTAGTTCTCATGGAAAATGAAAGGACTCTAGATTTTCATGACTCAAACATCA
>HA_batch_10_round_142_probe_8
ACCCAATTCGAAGCTGTTGGAAAAGAATTCGGTAACTTGGAGAAAAGACTGGAGAACTTGAATAAAAAGATGGAGGATGGATTTCTAGATGTCTGGACATACAATGCAGAACTCCTAGTT
>HA_batch_10_round_142_probe_9
TGCATGTAAATACGGAAGTTCCAGTTCTTTCTTCCGATATATGACATGGCTCACACATAAATCAGGAACATACCCTGTAATAAAGAGGACCTTTAATAACACTAAGGGGAGGGATGTATT
>HA_batch_10_round_142_probe_10
TACGCTTTCGCATTGAACAAGGGGTCTGACTCCGGAATCATAACATCCGATGCTCCAGTTCACAATTGTGATACAAAATGCCAAACCCCTCATGGGGCTCTAAACAGCAGCCTTCCTTTT
>HA_batch_10_round_143_probe_1
CAAGGACCAAACCAGCCTATATGTCCAAGCATCAGGGAGAGTTACAGTCTCCACCAAAAGAAGCCAACAAACTGTAATCCCGAATGTCGGGTCTAGGCCCTGGGTAAGGGGTGTCTCCAG
>HA_batch_10_round_143_probe_2
GGAACTTCCTACCCTAAACTCAGTAAATCATACACAAACAATAAGGGAAAAGAAGTACTCGTGCTTTGGGGAGTGCACCACCCCCCAACTACAAATGAACAGCAAACCCTCTACCAGAAT
>HA_batch_10_round_143_probe_3
GGTTCAGAGCTCTTCCACAGGTGGAATATGTGACAGTCCTCACCGAATCCTTGATGGGAAAAACTGCACATTGATAGATGCTCTATTGGGAGACCCCCATTGTGATGACTTCCAAAATAA
>HA_batch_10_round_143_probe_4
CACCCAACTCAGACAATGGGACATGTTATCCAGGAGATTTCACCAACTATGAAGAGCTGAAAGAGCAGTTGAGCTCAGTATCATCATTTGAAAGATTTGAGATATTCCCCAAGGAAGGTA
>HA_batch_10_round_143_probe_5
AAGTCGACACAATCTTGGAGCGAAACGTCACCGTGACTCATGCCAAGGACATTCTTGAGAAAACGCATAATGGAAAGTTGTGCAGATTAAGCGGGATCCCTCCATTGGAATTGGGGGATT
>HA_batch_10_round_143_probe_6
CGCACTGAATAGAGGTTCTGGATCCGGTATCATCACTTCAAACGCACCAGTGCATGATTGTGACACGAAGTGTCAAACACCTCATGGTGCCATAAACAGCAGTCTCCCTTTCCAGAATGT
>HA_batch_10_round_143_probe_7
GTGACGGCAGCATGCCCCCACGCTGGAGCAAAAAGCTTCTACAAGAATTTAATATGGCTAGTGAAGAAAGGAAATTCATACCCAAAGATCAATAAATCCTATGTTAACAATAAAGAGAAA
>HA_batch_10_round_143_probe_8
TACCATTTCAAAACATCGATAGTAGGGCTGTCGGAAAGTGCCCCAGATATGTGAAGCAATCAAGCTTGCCGCTGGCCTTAGGAATGAAAAATGTACCAGAGAAAATACGTACTAGGGGAC
>HA_batch_10_round_143_probe_9
TATTCGTCTCAGGGAGCAAAAGCAGGGGAAACAATGCTATCAATCACGATTCTGTTTCTGCTCATAGCAGAGAGCTCCTCTCAGAATTACACAGGGAATCCTGTGATATGCCTGGGACAT
>HA_batch_10_round_143_probe_10
CCATGACTCTAATGTGAGAAATTTGTACGAAAAAGTCAAATCACAATTGAGAAATAATGCCAAAGAAATCGGGAATGGCTGTTTTGAGTTCTACCACAAATGTGATGACGAGTGCATGGA
>HA_batch_10_round_144_probe_1
ATGAAGGCAATACTATTGGTCTTGCTGTACACATTTACAACCGCAAATGCAGACACACTATGTGTAGGTTATCATGCAAATAATTCGACTGACACTGTTGATACAGTACTGGAAAAGAAT
>HA_batch_10_round_144_probe_2
CTACCCTGGCGAATTCATAGATTATGAAGAGTTGAGAGAGCAGTTGAGTTCAGTTTCTTCATTTGAGAAATTTGAAATTTTCCCAAAAGCAAGCTCATGGCCAAATCATGAGACAACTAA
>HA_batch_10_round_144_probe_3
TCTATAAATACAAAGCTCCCTTTCCAAAATTTGTCACCAAGAACAGTAGGCCAATGTCCTAAATACGTGAACAAGAAGAGCTTGATGCTTGCAACGGGAATGAGAAACGTGCCAGAAATA
>HA_batch_10_round_144_probe_4
GCCTGTATGAGAAAGTAAGAAGCCAACTAAGGAATAATGCCAAGGAAATCGGGAATGGATGCTTTGAATTCTACCACAAATGTGATGATGCATGCATGGAAAGCGTCAGAAATGGGACTT
>HA_batch_10_round_144_probe_5
TACATTGGAGTTCATCACTGAAGGTTTCACTTGGGCTGGAGTAACTCAGAATGGAGGGAGTGGAGCCTGCAAAAGAGGACCTGCTAATGGTTTTTTCAGCAGGTTGAATTGGCTGACTAA
>HA_batch_10_round_144_probe_6
AACCCCACTACAATTGGGGGACTGTAGCATCGCTGGCTGGATCTTAGGTAACCCTGAATGCGAATCACTATTTTCTAAAAAATCATGGTCCTATATTGCAGAAATACCAAATCCTGAGAA
>HA_batch_10_round_144_probe_7
GGAGCATGTTATCCAGGAGATTTCATCGACTATGAGGAACTGAAGGAGCAATTGAGCTCAGTATCATCATTAGAAAGATTCGAAATATTTCCCAAGGAAAGTTCATGGCCCAACCACAAC
>HA_batch_10_round_144_probe_8
GCTATTGATCAAATAACAACTAAGATAAATAATATAATAGAAAAAATGAATGGGAACTATGACTCAATACGAGGTGAATTCAGTCAGGTGGAACAAAGGATAAACATGCTTGCAGACAGA
>HA_batch_10_round_144_probe_9
AAAATGCTCAGGGCACAGGCCAGGCCGCTGATTACAAGAGTACTCAGGCAGCTATTGACCAAATCACTGGAAAACTGAATAGACTTATTGAGAAAACCAATACTGAGTTCGAGTCAATAG
>HA_batch_10_round_144_probe_10
AAGAAATGCACTTGGAGACTGCCCAAAATACATAAAATCCGGGCAGCTGAAGCTTGCAACTGGGCTGAGAAATGTCCCATCTATTAGTGAGAGGGGTTTGTTTGGTGCTATTGCAGGGTT
>HA_batch_10_round_145_probe_1
CAGAATGTGGGAACCTATGTTTCAGTAGGCACATCAACATTGAACAAAAGGTCGATCCCTGAAATAGCAACACGGCCTAATGTGAATGGGCAGGGAGGTAGAATGGAGTTTTCTTGGACC
>HA_batch_10_round_145_probe_2
AACAGAGAGGAAATAGATGGGGTAAAACTGGAATCGACAAGGATCTATCAGATTTTGGCGATCTATTCAACTGTTGCCAGTTCGTTAGTGCTGTTGGTCTCCCTGGGGGCAATCAGCTTC
>HA_batch_10_round_145_probe_3
TCGCATTACAACAGGCGATTCATTCCAGAAATAGCGGAACGACCTAAAGTAAGAAATCAAGGAGGGAGGATTAACTACTACTGGACTCTATTGGAACCTGGGGACACAATAATATTTGAA
>HA_batch_10_round_145_probe_4
AAAAAACCTGTATGAGAAAGTGAGGAGTCAACTAAGAAACAACGCTAAGGAAATTGGAAACGGTTGCTTTGAATTCTATCACAAATGTGATAATATCTGCATGGAAAGCGTGAAAAATGG
>HA_batch_10_round_145_probe_5
GTGCAAGTCGATGCCAATTGTGAGGGAAATTGCTACCATAGTGGGGGCACAATAGTAAGCAATTTGCCCTTTCAAAATATCAATAGCAGGGCAATTGGGAAATGTCCCAGATATGTGAGA
>HA_batch_10_round_145_probe_6
TCCCAGATATGTGAGACAAGAGAGCCTATTACTGGCAACGGGGATGAAAAATGTCCCTGAAGGTCCAAAAGAAAGAGGTCTGTTTGGTGCTATAGCAGGTTTCATTGAAAACGGATGGGA
>HA_batch_10_round_145_probe_7
GATTCAAAGTGAAGTACCGGTTGACGCTAATTGTGAAGGGGAATGCCACCACAGTGGAGGTACTATAGCAAGCAATTTGCCTTTCCAAAATATTAACAGTAGGGCGGTGGGCAAGTGCCC
>HA_batch_10_round_145_probe_8
ATGGAAACAACAACACTAGTAGCTATACTGCTAATGGTAACTGCAAGCAATGCAGATAAAATCTGCATTGGCTACCAGTCAACAAACTCCACAGAGACTGTTGATACACTAATAGAAAAC
>HA_batch_10_round_145_probe_9
GAATTAATTACTATTGGACTCTGCTGGAACCCAATGACATAATAATATTTGAGGCAAATGGAAACTTGATAGCTCCATGGTATGCTTTTGCACTGAGTAGAGGCTTTAGATCAGGAATCA
>HA_batch_10_round_145_probe_10
TCCACTGCATTTGGGCAAATGTAACATTGCTGGCTGGCTCCTGGGAAATCCAGAGTGTGACTCACTCGCCAGAGCAAGCTCATGGTCCTACATTGTTGAAACTTCTAGTTCGAACAATGG
>HA_batch_10_round_146_probe_1
CCTTATATGAAAAAGTGAAAAGCCAATTAAAAACCAATGCCAAAGAAATAGGAAACGGGTGCTTTGAATTCTACCACAAGTGTGACAATGAATGCATGGAAAGTGTGAAAAATGGGACTT
>HA_batch_10_round_146_probe_2
AGTTGCCTCATCCGGTACACTGGAGTTTAACAATGAAAATTTCAATTGGACTGGAGTAACTCAAGACGGAGCAAGCTCTGCTTGCAAAAGGAGATCCAGCAAAAGTTTCTTTAGTAGATT
>HA_batch_10_round_146_probe_3
TAAGAAGGAGACTTTCTGCCAATGCAATAGATGCTGGGAATGGCTGCTTCGATATACTTCACAAATGTGACAATGAATGCATGGAGACTATAAAGAATGGGACTTATAACCATAAGGAAT
>HA_batch_10_round_146_probe_4
GAGGCATATTCGGCGCCATCGCAGGGTTCATAGAAAATGGTTGGGAGGGGATGGTTGACGGTTGGTATGGTTTCAGGCATCAAAATTCTGAAGGCACAGGGCAAGCAGCAGATCTCAAAA
>HA_batch_10_round_146_probe_5
TGCAAGATTGAGGCGGTAATCTATGGGAATCCGAAATGTGACATCCATTTGAAAGATCAGGGTTGGTCATACATAGTGGAGAGGCCCAGTGCACCAGAGGGAATGTGCTACCCTGGATCA
>HA_batch_10_round_146_probe_6
AACGAACAAAGGTGTGACGGCAGCATGCCCTCATGCTGGAGCAAACAACTTCTATAGAAATCTAATATGGCTGGTAAAAAAGGCAAATTCATATCCAAAGCTCAGCAAATCCTATCTTAA
>HA_batch_10_round_146_probe_7
CGCAGCGGAACAAACAAAGCTCTATCAAAATCCGACCACTTACGTTTCTGTCGGAACATCAACACTGAACCAGAGATCAATTCCAGAAATAGCCACTAGGCCTAAAGTAAATGGGCAGAG
>HA_batch_10_round_146_probe_8
AAAGTAGTAGTAATAATTGCGCTCCTTGGAGCAGTGAGAGGCCTTGATAAAATCTGTCTAGGACATCATGCAGTAGCCAATGGGACCATCGTGAAGACCCTCACAAACGAGCAAGAAGAA
>HA_batch_10_round_146_probe_9
CTCATGCACCCGGGAGAAAGGATAATGTTTGAGAGTAATGGGGGCCTTATAGCACCCAGATACGGATACATCATTGAGAAATACGGTACGGGACGAATTTTCCAAAGTGGAGTGCGAATG
>HA_batch_10_round_146_probe_10
AAAAATGTAACCGTCACACACTCAGTTGAATTGCTGGAGAATCAAAAGGAAGAAAGATTCTGCAAGATCTTGAACAAGGCCCCTCTTGACCTAAGGGGATGTACCATAGAGGGCTGGATC
>HA_batch_10_round_147_probe_1
GAAGATGGATTTTTAGATGTTTGGACATACAATGCTGAATTATTAGTTCTCCTTGAAAACGAAAGAACACTGGACATGCATGATGCGAATGTGAAAATTCTGTATGAAAAAGTCAGGTCA
>HA_batch_10_round_147_probe_2
TCACTATTGGAGAATGTCCCAAATACGTTAAAAGCACCCAACTAAGAATGGCAACAGGATTAAGGAATATCCCCTCTATTCAATCCAGAGGGCTTTTTGGGGCAATTGCCGGATTCATTG
>HA_batch_10_round_147_probe_3
CCTACATTAACAATAAAGGGAAGGAAGTTCTCGTGCTATGGGCCATTCACCATCCACCTACCAGTGCCGACCAACAAAGTCTCTACCAAAATGCAGATGCCTATGTGTTTGTGGGGTCAT
>HA_batch_10_round_147_probe_4
GGACTTTTAGCTCCAAGATATGGGTACATAATTGAAGAGTATGGAAAGGGAAGGATTTTCCAAAGTCGCATAAGAATGTCTAAGTGCAACACCAAGTGCCAGACTTCGGTTGGAGGAATA
>HA_batch_10_round_147_probe_5
AAGGGCCATCTACCGTAAAGAAACTGCTTATGTTTCTGTAGTGTCCTCACACTACAACAAGAGGTTTGTCCCAGAAATTGCAAAAAGACCCAAAATAAGGAATCAAGAAGGGAGAATTAA
>HA_batch_10_round_147_probe_6
CTAACGGGACCATGGTAAAAACCTTAACTGATGATCAAATAGAAGTGGTCACTGCACAAGAACTAGTAGAATCGCAAAATCTCCCGGAATTATGCCCGAGCCCTCTAAAATTAATAGACG
>HA_batch_10_round_147_probe_7
AGTGTGACACGAAGTGTCAAACCCCCCGGGGGGCAATAAACAGCAGCCTCCCTTTCCAGAATGTGCATCCAGTAACAATAGGAGAATGCCCAAAGTACGTCAGGAGCAAAAAATTAAGGA
>HA_batch_10_round_147_probe_8
CAAGACGAGAGCAGACTTAATAGGCAGGAAATAAAATCAGTGATGCTGGAAAATCTGGGAGTGTACCAAATCCTTGCTATTTATAGTACGGTATCGAGCAGTCTGGTTTTGGTGGGACTG
>HA_batch_10_round_147_probe_9
TCTCCAAGAACCGTGGGTCAATGCCCCAAGTATGTGAACAAAAGAAGCCTGTTGCTTGCTACTGGAATGAGGAATGTGCCAGAGGTTGTCCAGGGAAGAGGCCTGTTTGGAGCAATAGCT
>HA_batch_10_round_147_probe_10
AAGTAAGGGACAAAACTTCCCTCAGACCACGAACACCTATAGAAACACGGACACAGCTGAACATCTCATAATATGGGGAATCCACCACCCTTCTAGCACTCAGGAGAAGAATGATCTATA
>HA_batch_10_round_148_probe_1
CCGGCAGAATAAGCATTTATTGGACAATAGTAAAACCTGGAGACGTACTGGTAATCAATAGTAATGGAAATCTAATTGCCCCTCGAGGCTATTTCAAGATGCGCACTGGGAGAAGCTCAA
>HA_batch_10_round_148_probe_2
GAGTGGAAGAATGGAGTTCTTCTGGACAATTTTAAAGCCAAATGATGCCATTAATTTCGAGAGCAATGGAAATTTTATTGCTCCTGAATATGCATACAAAATTGTCAAGAAGGGAGACTC
>HA_batch_10_round_148_probe_3
ACCCAGTAATCAGGGGAACCTACAATAACACTGGAAACCGGCCAATCCTCTATTTCTGGGGTGTGCACCATCCTCCGGACACCAATGAACAAAACACTTTGTATGGTTCCGGTGATCGAT
>HA_batch_10_round_148_probe_4
CTACTACTGGACTATACTGGAACCCAAGGACACAATAATATTTGAGGCAACTGGAAATTTAATAGCGCCATGGTATGCTTTTTCACTGAGTAGAGGCTTTAAGTCAGGAATCATCGTCTC
>HA_batch_10_round_148_probe_5
ACCGTGAATGAGGAAGCACTCAGACAAAAGGTCATGGAGAGTGGAGGGGTTGACAAAATAAGCACAGGGTTCACATATGGATCAAACATCAACTCTGCTGGAACAACCAAAGCATGCACG
>HA_batch_10_round_148_probe_6
CAAAATGAGCACTGGCTTTACATATGGGTCTTCCATCAACTCAGCTGGAACTACTAAAGCCTGCATGAGGAATGGAGGAAATAGTTTTTATGCTGAACTCAAATGGCTAGTGTCAAAAAC
>HA_batch_10_round_148_probe_7
GGCTCTTAGCACCGAGATATGGCTACATAATTGAAAAGTACGGAACGGGCAGAATTTTCCAAAGTGGAGTGAGACTGGCAAAATGCAACACAAAATGTCAAACCTCCATGGGTGGAATCA
>HA_batch_10_round_148_probe_8
GTTTGAGCAGGTTGAAGGGAGGATTCAGGATCTAGAGAAGTATGTTGAGGATACGAAGATTGATCTATGGTCATATAATGCAGAGCTGCTAGTTGCACTCGAGAACCAACACACTATAGA
>HA_batch_10_round_148_probe_9
ATCTGCTACCCAGGAACTTTGCATGAAGTAGAAGAACTAAAGGCACTTATTGGATCAGGAGAAAGGATCGAAAGATTTGAAATGTTTCCCAAAAGTACATGGTCAGGAGTGGACACTAGC
>HA_batch_10_round_148_probe_10
TCAGTAAATATGCGTTTGGGAACTGCCCCAAATACGTTGGAGTGAAGAGTCTCAAACTGGCAGTCGGCTTGAGGAATGTGCCTGCTGCATCAGATAGAGGATTGTTTGGTGCCATAGCTG
>HA_batch_10_round_149_probe_1
TTGAAATTTTCCCAAAAGCAAACTCATGGCCAAATCATGAGACAACCAAAGGTGTTACAGCTGCATGCTCTTACTCTGGAGCCCGCAGTTTTTATCGGAATTTGCTATGGATAGTAAAGA
>HA_batch_10_round_149_probe_2
ACTGTCCAAAGTATGTTGGAGTGAAGAGCCTCAAGTTGGCAGTTGGTTTAAGGAACGTACCTGCTGCATCAGGTAGAGGACTATTCGGTGCTATAGCTGGGTTCATAGAGGGAGGTTGGC
>HA_batch_10_round_149_probe_3
ATCAAGAAGAACAATGCATACCCAACAATAAAGAAAGGCTACAATAATACCAACCGAGAAGATCTCTTGATACTGTGGGGGATCCACCATCCTAATGATGAAGCAGAGCAGATAAAGCTC
>HA_batch_10_round_149_probe_4
GTGACTGTTACTCATTCAGTTAACTTACTAGAAACCAGCCATAATGGGAAACTCTGCAGCCTGAATGGAAAGGCCCCTTTACAACTGGGAAATTGCAACGTAGCAGGATGGATCCTTGGC
>HA_batch_10_round_149_probe_5
GATCACACACTGCGAATAAAATCTGATGGGAATCAACTAGCTCCATGGTATGGATACGTTCTTTCACGAGAGAGCCACGGGAGAATTCTGAGGACTGATCTAAAAAGGGGTAGCTGCACA
>HA_batch_10_round_149_probe_6
CCCAAGTATGTGAAGCAGAACACCCTGAAATTGGCAACTGGAATGCGAAATGTGCCTGAGAAACAAACCAGAGGTCTATTCGGTGCAATAGCAGGTTTCATAGAAAATGGATGGGAAGGA
>HA_batch_10_round_149_probe_7
ATTCTGGCATAAATGTGACAATGAGTGTATAGAGTCGGTCAAAAATGGTACCTATGACTATCCCAAATACCAGGATGAAAGCAAATTAAACAGGCAGGAAATAGAGTCGGTAAAACTAGA
>HA_batch_10_round_149_probe_8
CTTGGCGATCTATTCAACTGTCGCCAGCTCATTAGTATTATTGGTCTCTCTAGGGGCAATCAGTTTTTGGATGTGCTCCAATGGTTCTTTACAGTGCAGAATATGTATCTAAAATTAGGA
>HA_batch_10_round_149_probe_9
TATAGAACAGAATGTGCCAGTCACTCAAACAATGGAGCTTGTGGAAACAGAGAAACACCCCGCTTATTGTAACACTGATTTAGGAACACCATTGGAACTGCGAGATTGCAAAATTGAGGC
>HA_batch_10_round_149_probe_10
TGGGAAACCCAGAATGTGAATTACTGTTCACAGTAAATTCATGGTCTTACATTGTGGAAACATCCAATTCAGACAATGGAACATGCTATCCAGGAGATTTCATAAATTATGAAGAGCTGA
>HA_batch_10_round_150_probe_1
AAACTGCTCTAAATACATTGGCATAAAGAGTCTCAAACTTGCAGTTGGTTTGAGGAATGTGCCTTCTAGATATAGTAGAGGACTATTCGGGGCCATCGCAGGATTCATAGAAGGAGGTTG
>HA_batch_10_round_150_probe_2
TGAAGACTGTCGTTGCTTTGAGCTACATTTTCTGTGTGGTTCTTGGCCAAGACCTTCCAGGAAATGGCAACAACACAGCAACGCTGTGCTTGGGGCATCATGCGGTACCAAATGGGACAC
>HA_batch_10_round_150_probe_3
GAGAACAAACCAACCTATATGTTCGAGCATCAGGGAGAGTCACAGTCTCTACCAAGAGAAGCCAGCAAACTGTAATCCCGAATATCGGGCCTAGACCCTGGGTAAGGGGTCTGTCCAGTA
>HA_batch_10_round_150_probe_4
CACCAGAATGAGCAGGGATCTGGTTACGCAGCTGATCAGAAAAGCACTCAAATCGCAATTGACAGGATAAGTAACAAAGTAAACTCAATAATTGACAAAATGAACATCCAATTCACTTCA
>HA_batch_10_round_150_probe_5
CATGTTCACAATTGCACTACAAAGTGCCAAACTCCCCATGGGGCCTTGAATAACAATCTTCCTTTTCAGAACGTACACCCCATCACTATTGGAGAGTGTCCCAAATATGTTAAAAGTAAG
>HA_batch_10_round_150_probe_6
GTGACTGTGACCCATTCGGTTAATCTGCTAGAGACCAGCCATAACGGGAAACTCTGCAGCTTAAATGGAAAAGCCCCTTTAAACCTTGGGAATTGCAACGTGGCAGGATGGATCCTTGGC
>HA_batch_10_round_150_probe_7
TTGGGAAAATGCAGCATTGCTGGATGGATCTTAGGAAACCCTAAATGTGAAACACTACTTTTTAAGAAGTCATGGTCTTACATTGCAGAAGCACCAAACCCCGAGTATGGGATGTGTTAC
>HA_batch_10_round_150_probe_8
AAGTGAACACACTCACAGAGAGAGGTGTAGAAGTTGTCAATGCAACTGAAACAGTAGAACGGATGAATGTTCCCAGAATTTGTACCAAGGGGAAGAAGGCAATTGATCTTGGTCAATGTG
>HA_batch_10_round_150_probe_9
TAAAACCCTAGACATGCATGATGCCAATGTTAGAAATTTGCATGAGCAAGTGCGAAAAACACTAAAGGCCAATGCAATTGATGAAGGGAATGGGTGCTTTGAACTCCTTCATAAATGTAA
>HA_batch_10_round_150_probe_10
GTAAAACACACGACATCAGAATATCCAGTAATTAAAGGAACTTACAGAAACACTGGAGATAAGTCAGTTCTCTATTTTTGGGGTGTGCACCATCCTTCTGACACAACTGAACAGAATGTT
>HA_batch_10_round_151_probe_1
GGGCAGAATGAATTATTATTGGACACTATTAGATCAAGGGGACACCATAACCTTTGAAGCCACAGGGAATTTGATAGCACCATGGCATGCGTTTGCATTGAATAAGGGCCCTAATTCTGG
>HA_batch_10_round_151_probe_2
AGGGAAAATGCCGAAGATATGGGGAATGGTTGTCTCAAAATATATCACAAATGTGACAATACTTGTATAGGGTCAACCAGAAATGGAACTTATGACCATAATATATATAGAGATGAAGCA
>HA_batch_10_round_151_probe_3
TGGAGTTTATCAATGAAGATTTCAATTGGACGGGAGTTTCTCAGAATGGGGGAAGCTATGCTTGCAAACGGGAATCCATTAACAGTTTCTTCAGTAGATTGAATTGGCTGTATGCATTAG
>HA_batch_10_round_151_probe_4
GGGGGTTCTATAAATACAAAGCTCCCTTTTCAAAATCTGTCACCCAGAACAGTAGGTCAATGCCCCAAATACGTAAATCAGAGGAGTTTACTGCTTGCAACAGGGATGAGGAATGTGCCA
>HA_batch_10_round_151_probe_5
GACATTCTGGATGGAGTCACCGCTTCTTGCCGCGATAATGGGGCAAGCAGTTTTTACAGAAATTTGGTCTGGATAGTGAAGAATAAAAATGGAAAATACCCTGTCATAAAGGGGGATTAC
>HA_batch_10_round_151_probe_6
GTACGGACAAGGACCAAATCTTCCTGTATGCTCAACCATCAGGAAGAATCACAGTATCTACCAAAAGAAGCCAACAAGCTGTAATCCCAAATATTGGATTTAGACCCAGAATAAGGGATT
>HA_batch_10_round_151_probe_7
ATAGAAAGAAGCAATGCTTTCAGCAATTGCTACCCATATGATGTTCCTGATTATGCATCACTCCGTTCTCTTGTGGCATCCTCGGGGACATTAGAGTTCATAACGGAGGGTTTCACATGG
>HA_batch_10_round_151_probe_8
AAATTGAATCGGCTTATAGAAAAAACCAACCAACAATTTGAGTTGATAGACAATGAGTTCACTGAGGTTGAAAAGCAAATGGGCAATGTGATAAACTGGACCAGAGATTCCATGACAGAG
>HA_batch_10_round_151_probe_9
AGAAATATCCCGTCTATTCAATCTAGAGGTTTATTTGGAGCAATTGCTGGGTTTATTGAAGGGGGATGGACAGGAATGATAGACGGGTGGTACGGTTATCATCATCAAAATGGGCAAGGA
>HA_batch_10_round_151_probe_10
GAAATAGCAACAAGGCCAAAAGTCAATGGACAAGGGGGGAGAATGGAGTTCTCTTGGACTCTATTGGAAACGTGGGATGTCATAAATTTTGAGAGCAGTGGTAATTTAATTGCACCAGAA
>HA_batch_10_round_152_probe_1
AGACAAGGAGACAGCTGAGGGAGAATGCTGAAGATATGGGGAATGGCTGCTTCAAGATATACCACAAATGTGACAACGCTTGTATAGAGTCAATCAGGAATGGGACTTATGACCATGACA
>HA_batch_10_round_152_probe_2
AGCCCCATTACACTTGGGTAAATGCAACATTGCTGGATGGCTTTTGGGAAATCCAGAATGTGAACCACTGTTCACAGCAAAATCATGGTCTTACATTGTGGAAACATCTAACTCAGACAA
>HA_batch_10_round_152_probe_3
CTCACACCATTGGGGAATGCCCTAAATACGTGAAATCAGATAGGTTGGTCCTTGCAACTGGACTCAGAAACGTCCCTCAAAGGAAGAAAAGAGGTCTATTTGGGGCTATAGCGGGCTTTA
>HA_batch_10_round_152_probe_4
GGAGTGAAACCTCTCATCTTGAGAGATTGTAGCGTAGCTGGATGGCTCCTTGGAAACCCCATGTGTGATGAATTCCTCAATGTGCCAGAATGGTCTTACATAGTGGAGAAAGACAATCCA
>HA_batch_10_round_152_probe_5
GCAGGCAGAATGAATTATTATTGGACACTGCTAGATCAAGGAGACACCATAACTTTTGAAGCCAATGGGAACTTAATAGCACCATGGTATGCATTTGTATTGAATAAGGGCTCTAATTCT
>HA_batch_10_round_152_probe_6
CGTTGAACTATTGGTTTTTCTTGAAAATGAAAGAACACTAGACTTACATGATGCAAATGTGAAGAACTTACAAGAAAAGGTCAGATCACAAGTAAGAGACAATGCTAATGACCTAGGGAA
>HA_batch_10_round_152_probe_7
AACAATTGTGAAAACAATCACAGATGATCAAATCGAGGTGACTAACGCCACCGAGCTAGTTCAAAACTCCTCAACAGGGAAAATATGCAACAATCCCCACAAGATCCTTGATGGGAGGGA
>HA_batch_10_round_152_probe_8
TATGTAGAACGCAGCAATGCCTTCAGCAATTGCTACCCATATGATGTGCCAGACTATGCATCTCTCCGATCTCTAGTGGCCTCATCAGGAACCCTAGAGTTCATCACTGAGGGCTTCACG
>HA_batch_10_round_152_probe_9
GGACCAAGCAGGGAGGATGAACTATTACTGGACACTAATAGAACCCGGAGACACAATAACGTTTGAAGCAACTGGGAACTTGTTAGCACCAAGATATGCTTTTGCAATGGAGAGAGGTTC
>HA_batch_10_round_152_probe_10
AAGCAGAGGATTATTTGGGGCTATTGCAGGATTCATAGAAGGTGGTTGGCCCGGATTAATAAATGGCTGGTATGGATTCCAACATCAAAACGAGCAGGGAGTGGGAATTGCTGCAGACAA
>HA_batch_10_round_153_probe_1
AAAGATTGGATTCTATGGATTTCCTTTGCCATTTCATGCTTTTTGCTTTGTGTTGCTTTGTTGGGGTTCATCATGTGGGCATGCCAAAAAGGCAACATTAAGTGCAACATTTGCATTTGA
>HA_batch_10_round_153_probe_2
GCACTGGGAAAAGCTCAATAATGAAATCAGATGCACCTATCGACACGTGCATTTCTGAGTGTATCACTCCTAATGGAAGCATTCCCAATGACAAGCCCTTCCAGAATGTAAACAAGATTA
>HA_batch_10_round_153_probe_3
TGGGAAACTGAATAGGGTAATCGAGAAGACGAATGAGAAATTCCATCAAATCGAAAAGGAGTTCTCAGAAGTAGAAGGGAGAATCCAAGACCTCGAGAAATACGTGGAAGATACTAAAAT
>HA_batch_10_round_153_probe_4
TTGACGATCAAATACAGGACATCTGGGCCTACAATGCAGAATTACTAGTGCTGCTTGAGAATCAGAAAACACTAGATGAACATGATGCAAATGTAAACAATCTGTACAACAAGGTGAAGA
>HA_batch_10_round_153_probe_5
CTAACTTATATGTGAATAACCCAGGGAGGGTGTCTGTTTCTACCAGAACCAGCCAGACAAGTGTGGTACCAAACATTGGTAGTAGACCATGGGTGAGAGGCCAGAGCGGCAGGATCAGTG
>HA_batch_10_round_153_probe_6
CTCTAACAAACGAAAAGGAAGAGGTAACCAATGCTACTGAAACGGTGGAGAGCAAAAGCCTGGACAAACTTTGCATGAAAAGTCGGAATTACAAGGACCTAGGTAATTGCCACCCGATAG
>HA_batch_10_round_153_probe_7
TGTGACCTGTTGTTGGAGGGAAGAGGATGGTCCTACATAGTCGAAAGATCATCAGCTGTAAACGGAACTTGTTACCCTGGGAATGTAGAAAACCTAGAGGAACTCAGGACAATTTTTAGT
>HA_batch_10_round_153_probe_8
TGCTTACCCTGTTCAGGATGCCCAATACACAAACAATGAGGGGAAGAGCATCCTCTTTCTGTGGGGCATACATCATCCACCTAATGACAATGAACAGACGAGCTTATATAAGAAGACTGA
>HA_batch_10_round_153_probe_9
TGCAATTCCCATAGGCTCTTGTGTTAGTAAATGTCACACAGACAGGGGTTCAATCTCTACAACTAAACCCTTTCAGAACATCTCGAGAATATCGATCGGGGACTGTCCCAAGTATGTTAA
>HA_batch_10_round_153_probe_10
AGGATCTTCAAATCATTGATAGGACCAATGCCTCTTGTCAACGGTTTGATGGGAAAAATTGATTATTATTGGTCTGTATTTAAACCGGGTCAAACATTGCAAATAAAATCTGATGGGAAT
>HA_batch_10_round_154_probe_1
GATACGACCTGTCAAACACCCAAAGGTGCTATAAACACCAGCCTCCCATTTCAGAATGCACATCCAGTTACAATTGGAGAATGTCCAAAATATGTGAAAAGCACAAAACTGAGAATGGCC
>HA_batch_10_round_154_probe_2
ATGAAGACCATTATTGTTCTGAGTTGTTTTTTCTGTCTGGCTTTCTGCCAAAACCCTTCAGAGAACAACAACAACACTGCAACACTGTGCTTGGGGCATCATGCAGTGCCAAATGGAACA
>HA_batch_10_round_154_probe_3
AAGAGCAAACCAACCTATATGTTCAGGCATCAGGAAGAGTGACAGTTTCAACTAGAAGGAGCCAACAAACCATAATTCCGAATATTGGATCCAGGCCTTGGGTCAGAGGCCAATCAGGGA
>HA_batch_10_round_154_probe_4
GTTGGAGTTTAACAATGAAAGCTTCAATTGGACTGGAATCTCTCAGGATGGAACAAGCTCTTCCTGCAGAAGGGGATCTGTTAAAAGTTTCTTTAGTAGATTGAATTGGTTGCACGGGTT
>HA_batch_10_round_154_probe_5
CTAGACCTCCATGACTCCAATGTGAGGAATTTATATGAGAAGGTCAGATCGCAGTTGAGGAACAATGCCAAAGAAATTGGGAATGGTTGCTTTGAGTTCTACCACAAGTGTGACGATGAA
>HA_batch_10_round_154_probe_6
GATCTGACTCAGGGATTATAACATCAGATGCTCCAGTTCAAAATTGCGACACAAAATGCCAAACCCCCCATGGGGCGTTGAACAGTAGCCTCCCTTTTCAGAATGTACATCCTATCACCA
>HA_batch_10_round_154_probe_7
ACCCCATGTGTGATGATCTAATTGGGAAAGAGACATGGTCCTACATTGTGGAGAAGCCTAACCCAACAAATGGAATTTGCTACCCAGGAAATTTAGAGAATGAAGAAGAGCTAAGGCTGA
>HA_batch_10_round_154_probe_8
ACCATCCATCTACCAACACTGACCAACAAAGTCTCTACCAGAATGCAGATACTTATGTTTTTGTAGTGACATCAAAATACAGTAAGAAATTCAAGCCAGAAATAGCAACAAGACCCAAGG
>HA_batch_10_round_154_probe_9
ATGGAAGCAAAACTGTTTGTATTATTCTGTACATTTACTGCGTTGAAAGCTGATACAATCTGTGTAGGCTATCATGCTAACAACTCCACAGACACTGTTGACACAATACTGGAGAAAAAT
>HA_batch_10_round_154_probe_10
AATGGATGGGAAGGGATGGTAGACGGTTGGTATGGCTTCAGACACCAAAATGCCCAGGGTACAGGCCAAGCCGCTGATTACAAGAGTACTCAAGCAGCTATTGACCAAATCACCGGAAAG
>HA_batch_10_round_155_probe_1
CACCATCCAGTCTCAACAGACGAGACCAAATCATTGTATGTCAATAGTGATCCTTATACGCTAGTATCTACCAGTTCGTGGAGTAAAAAATACAAGTTGGAGACCGGAGTCAGGCCTGGG
>HA_batch_10_round_155_probe_2
TTTGGCGCAATAGCTGGTTTCATAGAAAATGGCTGGGAGGGAATGGTGGATGGTTGGTACGGTTTCAGACATCAAAATTCTGAGGGAAGAGGACAAGCAGCAGATCTCAAAAGCACTCAA
>HA_batch_10_round_155_probe_3
GAGTGAGCTCAGCGTGCCCATACAATGGGAGATCCTCCTTTTTCAGGAATGTGGTGTGGTTGATCAAGAAAAATAATGCGTATCCAACAATAAAAAGGACCTACAACAACACTAATATAG
>HA_batch_10_round_155_probe_4
CGATGCGAACGTGAACAATCTGTATAACCAGGTGAAGAGGGCACTGGGCTCCAATGCGATGGAAGATGGGAAAGGCTGCTTCGAACTATATCACAAATGTGATGACCAGTGCATGGAGAC
>HA_batch_10_round_155_probe_5
GGTGAACAATGGCGATTATGCGAGACTTTACATTTGGGGAGTTCACCACCCCTCAACAGACACAGAGCAAACCAATCTGTATAAGAACAACCCTGGGCGAGTCACTGTGTCTACTAAAAC
>HA_batch_10_round_155_probe_6
GGACATTAAATGAATTGGAAGAATTGAAAGCACTCATTGGATCTGGAGAAAGAGTACAGAGATTTGAAATGTTTCCCAAAAGCACATGGGCTGGAGTGGACACTGGCAGTGGAGTTACAA
>HA_batch_10_round_155_probe_7
AAAAGACCCAGCTCTTATAATATGGGGAATCCATCACTCTGTATCAGTAACAGAACAGAACAAATTGTATGGTAATGGGAGCAAGATCATAACAGTCGCGAGTTCCAATTATCATCAGTC
>HA_batch_10_round_155_probe_8
ATGAAGACCATCATTGTTCTAAGTTATCTTTTCTGTCTGGCTCTCGGCCAAGATTACTCAGAGAGAAACAACAGCACCGCTACACTGTGCTTAGGGCATCATGCAGTACAGAATGGGACA
>HA_batch_10_round_155_probe_9
TATCCTAAACTCAGCAAATCATATACGAACAACAAAGGGAAAGAAGTGCTTGTACTTTGGGGGGTGCATCACCCTCCCACTACCAGTGAACAACAAACCCTCTATCAGAATGTTGATGCA
>HA_batch_10_round_155_probe_10
AACCAGCCTGTATGTTCAGGCCTCAGGAAGAGTCACGGTCTCTACCAGGAGAAGCCAACAGACCATAGTCCCAAACATTGGATCCAGACCCTGGGTAAGGGGCCAGTCCGGCAGAATAAG
>HA_batch_10_round_156_probe_1
GGTGTGGCTGATACATCAATCAGGAACATATCCTGTGATAAGGAGAACCTTCAACAATACCAAAGGGAGAGATGTATTGATTGTTTGGGGAATTCACCATCCTGCTACACTAGAAGAGCA
>HA_batch_10_round_156_probe_2
GTCAAACGGAACTAAGGTAAACACACTAACTGAGAGAGGGGTAGAAGTTGTCAACGCAACTGAAACAGTGGAGCGAACAAACCTTCCCAGAATATGCTCAAAAGGGAAAAGAACAATCGA
>HA_batch_10_round_156_probe_3
GCGGGATAAGGACCAATGGAGCAACCAGTGCCTGTAAAAGATCAGGGTCTTCATTTTACGCAGAGATGAAATGGCTTCTGTCGAATTCAGACAATGCTGCTTTCCCGTCAACGACAAAAT
>HA_batch_10_round_156_probe_4
TCAGGGAGAATGCTGAAGACAAAGGAAATGGGTGCTTTGAAATATTCCACAAATGTGACAACAACTGCATTGAAAGCATTCGAAATGGGACCTATGATCATGATATTTATAGAGATGAAG
>HA_batch_10_round_156_probe_5
ATAGCCCCACTACAATTGGGGAAATGCAGCATTGCCGGATGGATCTTAGGGAACCCAGAATGCGAATCACTGTTTTCTAGGAAATCATGGTCCTACATTGCAGAAGCACCAAACTCTGAG
>HA_batch_10_round_156_probe_6
CAGGATACTCAAGAATAATTTACCCATGAAACAATGTGTGACTGAGTGTCAGTTGAACGAAGGGGTGATGAATACAAGCAAACCCTTCCAGAACACCAGTAAGCACTATATTGGGAAATG
>HA_batch_10_round_156_probe_7
AGACGGGATAACTAACAAAGTAAACTCTGTCATTGAAAAGATGAACACACAATTTACAGCAGTGGGTAAAGAATTCAATCACTTGGAAAAAAGAATCGAGAATCTGAACAAAAAGGTTGA
>HA_batch_10_round_156_probe_8
GCTGACTAAATCCGGTAGTGCTTATCCATTGCTGAACGTGACTATGCCGAACAACGATAATTTTGACAAATTGTACGTGTGGGGAGTTCATCATCCAAGTACAAACCAAGAGCAAACCAA
>HA_batch_10_round_156_probe_9
CAAACAAAATGGGAAATCCGGGGCTTGCAAAAGAGCAAATGTGAATGACTTCTTCAACAGACTGAATTGGCTGACCAAATCCAATGGGGATGCATACCCACTCCAGAATTTGACAAAAGT
>HA_batch_10_round_156_probe_10
GAACATCATCCTTTGGATTTCGTTCTCCATATCATGCTTTTTGCTCGTAGCACTGCTTTTGGCCTTCATTTTGTGGGCTTGTCAGAACGGAAACATCCGGTGCCAGATTTGCATTTAAAG
>HA_batch_10_round_157_probe_1
ATGGAAACAGTATCACTAATAACTATGCTACTAGTAGCAACAGTAATCAATGCAGATAAAATCTGCATCGGCTACCAATCAACAAACTCCACAGAAACTGTAGACACATTAACAGAAAAC
>HA_batch_10_round_157_probe_2
AAATTGAGTAAGGGCTTTGGATCAGGAATCATCACATCAAATGCGCCAATGGGTGAATGCAATACAAAATGTCAAACACCTCAGGGGGCTATAAACAGCAGCCTTCCCTTCCAGAATGTA
>HA_batch_10_round_157_probe_3
ATCAGCCTTGGTGACTGTTCTTTTACCGGATGGATCCTCGGCAACCCCATGTGTGATGATCTCATTGGGAAAACATCATGGTCTTACATCGTAGAGAAACCAAACCCTTCCAATGGTATA
>HA_batch_10_round_157_probe_4
GAACACGCTAACACAAAACAATGTCCCTGTGACACATGCCGTAGAACTGCTCCACACTCAGCATAATGGGATGTTATGTGCAACAAGCTTGGGACAACCTCTTATTTTAGACACCTGCAC
>HA_batch_10_round_157_probe_5
AATTCAACCGATACTGTTGACACTGTACTTGAAAAGAATGTGACAGTGACACACTCAGTCAACCTACTTGAGGACAGTCACAATGGAAAGCTGTGCCTATTAAAGGGAATAGCCCCCCTA
>HA_batch_10_round_157_probe_6
TACAATATCCTGGCGATCTACTCAACAATCGCCAGTTCCCTAGTTCTTTTAGTCTCTCTGGGGGCAATCTGCTTCTGGATGTGTTCTAATGGGTCTTTACAGTGTAGAATATGCATCTAG
>HA_batch_10_round_157_probe_7
CTGGGAACAGTCACTGGACCGCCCCAATGTGACCAATTCCTGGAATTCACAGCTGATCTGATAATTGAAAGGCGAGAAGGAGATGATATCTGTTACCCTGGAAAATTTGTAAATGGAGAA
>HA_batch_10_round_157_probe_8
CCTCTTATATTAGACGCATGCACCATTGAAGGACTGGTCTATGGTAATCCCTCTTGTGATATACTATTGGGAGGGAAAGAATGGTCTTACATTGTTGAAAGATCATCAGCTGTAAACGGA
>HA_batch_10_round_157_probe_9
GCCATTGCCGGTTTCATTGAAGGGGGATGGACTGGCATGATAGATGGATGGTACGGTTACCATCATCAGAATGAACAGGGGTCTGGTTTCGCTGCAGACCAAAAAAGCACACAGAATGCT
>HA_batch_10_round_157_probe_10
CTGCAAGAGAGCAAATGTGAATGACTTTTTCAATAGACTGAACTGGTTGGTGAAGTCAGATGGGAATGCGTACCCCCTCCAGAACTTGACAAAAACAAATGACGGTGATTATGCAAAGCT
>HA_batch_10_round_158_probe_1
CTATTGATTTGGCTGATTCAGAGATGAACAGGCTGTATGAGCGAGTGAGGAAACAATTAAGGGAAAATGCTGAAGAGGATGGTACTGGTTGCTTTGAAATTTTTCATAAATGTGACGATG
>HA_batch_10_round_158_probe_2
AAAACTCTCTTCTGGATACAAAGATGTTATATTATGGTTTAGCTTCGGGGCATCATGCTTTGTACTTTTGGCTGTCATCATGGGGCTTGTTTTCTTCTGTCTGAAAAATGGAAACATGCG
>HA_batch_10_round_158_probe_3
CTAAAGGATTGCAGCGTAGCTGGGTGGCTCCTCGGAAATCCAACATGCGACGAGTTCATCAGGGTACCGGAATGGTCTTACATCGTGGAGAGGGCTAACCCAGCCAACGACCTCTGTTAC
>HA_batch_10_round_158_probe_4
GACTTGGGTCAATGCGGAATTCTGGGAATATTGACGGGTCCACCACAGTGCGATCAATTTCTGGAATTTGAGTCCGATCTAATTGTTGAACGACAGGAGGGGAAAGATGTGTGCTACCCT
>HA_batch_10_round_158_probe_5
ATGAACATCCAAACTCTGGTAGCCATTGCTTGTGCACTCATCGGGACCAAAGCAGACAAAATATGCCTTGGACATCATGCCGTGGCAAATGGAACAAAAGTCAACACACTGACGGAAAGA
>HA_batch_10_round_158_probe_6
AGCAAAAGCAGGGGATATTGTCAAAACAACAGAATGGTGATCAAAGTGCTCTACTTTCTCATCGTATTGTTAAGTAGGTATTCGAAAGCAGACAAAATATGCATAGGATATCTAAGCAAC
>HA_batch_10_round_158_probe_7
GTTTCACCAATTATGAAGAGCTGAGAGAGCAGTTGAGCTCAGTGTCATCATTTGAAAAATTTGAGATATTCCCCATAGAAAGTTCATGGCCCAACCATAAAACAGGTGTGACAGCATCAT
>HA_batch_10_round_158_probe_8
ACCTGACTCTTGGGGAGGCGTGAAAGATGGAGTATCTGCGGCCTGCAAAGACAAAGGAGCCAGCAGCTTTTACCGAAACTTGGTATGGTTTGTGGCATCACAAAACAGATATCCAGTGAT
>HA_batch_10_round_158_probe_9
CTACTTCTTGGGGAGAAGTGAATGATGGAGTATCATCTGCCTGTCAAGACAAAGGAGCCAGCAGCTTTTACCGGAACTTGATCTGGTTTGTGGAGAGAGGAAATAAGTATCCTGTGATCC
>HA_batch_10_round_158_probe_10
ATCATGCAGTGCAAAATGGGACACTGGTGAAAACAATCACAAATGATCAAGTTGAAGTGACTAATGCTACTGAAATGGTTCAGAGTTCCTCAACAGGGGAAATATGCAATAATCCCCATC
>HA_batch_10_round_159_probe_1
AGCATCATGCTCCCATAATGGGAAAGGAAGTTTTTACAGAAATCTGGTATGGCTGACAGAGAAAAATGGTTTGTACCCAAATCTGAGCAAGTCCTATAAAAACGACAAAGGGAAAGAAGT
>HA_batch_10_round_159_probe_2
ATTTAATGAGCAGCACAAACCATTTTGAAAAAATTCAGATAATCCCCAGGAGTTCTTGGTCCAATCATGATGCTTCATCAGGAGTGAGCGCAGCATGCCCATACAATGGTAGGTCTTCTT
>HA_batch_10_round_159_probe_3
TAAATACCAACAAAACATTTCAAAACATAGAGAGAAATGCACTTGGGGATTGCCCGAAATACATAAAATCTGGACAGCTCAAGTTAGCCACCGGACTTAGGAATGTACCTGCCATATCAA
>HA_batch_10_round_159_probe_4
TCAACACAATATAACCAAAGGAGTAACGGTATCATGCTCCCACAATGGAAAAAGCAGTTTTTACCAAAATTTGCTGTGGCTGACGGGAAAAGATGGCTCGTACCCAAACCTGAACAAGTC
>HA_batch_10_round_159_probe_5
TGAAAAGCCAGCTAAGGGACAATGCTAAGGAAATTGGAAACGGCTGCTTTGAATTCTACCACAAATGTGATGATGCCTGCATGGAAAGTGTGAAAAATGGGACTTATGATTATCCAAAAT
>HA_batch_10_round_159_probe_6
AACACTGTGCCTAGGACACCATGCAGTGCCGAACGGGACAATAGTAAAGACAATCACAGATGATCAAATTGAGGTGACTAATGCTACCGAACTAGTTCAGAGCTCTTCAACAGGGAAAAT
>HA_batch_10_round_159_probe_7
CAACACTATCGGAAATTTAATCGCCCCAAGGGGACATTACAAGCTGAACAACCAGAAAAGGAGCACGATTCTAAACACTGCAGTTCCAATAGGATCATGTGTCAGCAGGTGCCACACAGA
>HA_batch_10_round_159_probe_8
CCTCCAAATGTCGATGAACAACAAGAACTCTACCAGAATACTAATGCATACGTTTCAGTTGGGTCGTCAAAATACAACCGGAGGTTCACTCCAGAACTAGCAGCCAGACCTAAAGTAAGA
>HA_batch_10_round_159_probe_9
GAACTAGGGGATTGTAGCATTGCAGGATGGCTCCTTGGAAACCCAGAATGTGACAGACTCCTGAGTGTACCAGAATGGTCCTACATAATGGAGAAAAAAAATCCAAGAAATGGTTTGTGT
>HA_batch_10_round_159_probe_10
TGGTAAAGTCAGACGGAAATGAGTACCCTCTTCAGAATTTGACAAAAGTGAATAACGGTGACTATGCAAGGCTTTACATTTGGGGAGTCCACCACCCTTCAACAGACACAGAGCAAACTA
>HA_batch_10_round_160_probe_1
TCCTACATTGTCGAAAGGTCATCGGCTGTCAATGGAATGTGTTACCCTGGAAATGTAGAGAACCTGGAAGAACTCAGGTCCTTTTTCAGTTCTGCTAATTCCTATCGAAGAATCCAGATC
>HA_batch_10_round_160_probe_2
ATGGCTATCATTTATCTAATTCTTCTGTTTACAGCAGTGAGAGGAGACCAGATATGCATTGGGTACCACTCCAACAATTCCACAGAAAAGGTCGACACAATTTTAGAGAGGAATGTCACT
>HA_batch_10_round_160_probe_3
AGTAAACACACTAATTGAACAAAACGTTCCAGTGACACAAGTGGAAGAACTTGTACATGGTGGAATTGATCCGATCCTGTGTGGAACTGAACTAGGATCACCACTAGTGCTCGATGACTG
>HA_batch_10_round_160_probe_4
GACATCATCCTTTGGTTTAGCTTCGGGGCATCATGCTTTGTTCTTTTAGCCGTTGTGATGGGCCTTGTTTTCTTCTGTCTGAAAAATGGAAACATGCGATGCACAATCTGTATTTAGTTA
>HA_batch_10_round_160_probe_5
AAAATTTCCCACAAACAACAAACACGTACAGAAATACAGACTCAGCAGAACATCTCATAGTCTGGGGAATTCATCACCCTTCAAGTACACAAGAGAAGAATGATCTGTATGGGACCCAAT
>HA_batch_10_round_160_probe_6
AATGCATCAGTGGATGAGTGTGATGCAAAATGTCAAACACCCCAGGGAGCGATAAATAGTAGCCTTCCTTTCCAGAATGTACACCCAGTCACGATAGGGGAATGTCCCAAGTACGTCAAA
>HA_batch_10_round_160_probe_7
GACGAGATTACTAACAAAGTAAATTCTGTCATTGAAAAGATGAATACACAGTTCACAGCAGTAGGTAAAGAGTTCAACCACCTGGAAAAAAGAATAGAGAATTTAAATAAAAAGGTTGAT
>HA_batch_10_round_160_probe_8
ACTCAGAAGAATCAAGACTGAAAAGAGAGGAAATAGATGGAGTCAAATTAGAATCAATGGGGGTTTATCAGATAATTTCAATTTATTCAACAGTAGCGAGTTCACTAGCACTGGCAATCA
>HA_batch_10_round_160_probe_9
GTTGGGAGCAATAAACACAACATTGCCTTTTCACAATGTCCATCCACTGACAATAGGTGAATGCCCTAAATATGTGAAATCAGAAAAGCTGGTCTTAGCAGCAGGATTAAGGAATGTCCC
>HA_batch_10_round_160_probe_10
AAAATGAACACTCAATTCGAAGCCATTGGGAAAGAATTCAACAACCCAGAAAGGAGAATAGAGAATTTGAATAAGAAAATGGAAGATGTTTTTTTGGATGTATGGACTTACAATGCATTT
>HA_batch_10_round_161_probe_1
GTCACTCACGCTCAGGACATACTGGAAAAAGGGCACAATGGGAAACTTTGCAGTCTTAAAGGAGTGAGGCCTCTCATCCTGAAGGATTGCAGTGTAGCTGGGTGGCTCCTTGGAAATCCA
>HA_batch_10_round_161_probe_2
AATTCAGTGAGGTAGAAACTAGAATTAACATGATTAATAATAAGATTGATGATCAAATCCAAGATATATGGGCATATAACGCAGAACCGATAGTTTTGCTTGATAACCAGAAAACACTTG
>HA_batch_10_round_161_probe_3
GATGCTAATGTTAGAAATCTGCATGATCAAGTACGTAGATCGCTAAAGACCAATGCAATTGATGAAGGAAATGGATGTTTTGAACTCCTTCACAAATGTAATGACTCTTGCATGGAGACA
>HA_batch_10_round_161_probe_4
ATGGAGAAAATAGTGCTTCTTCTTGCAATAGTCAGTCTTGTTAAAAGTGACCAGATTTGCATTGGCTACCATGCAAACAACTCGACAGAACAGGTTGACACAATAATGGAAAAGAATGTT
>HA_batch_10_round_161_probe_5
TCAAAATATACCACAAATGTGACAATTCTTGCATGGAGTCAATCAGAAATGGAACTTACGACCATAACGAATACAGAGACGAAGCAGTAAACAACCGATTTCAGATCAAAAGTGTTGAGC
>HA_batch_10_round_161_probe_6
TTAATAGGGCCAAGGCCACTTGTTAATGATCTAACTGGAAGAATTAATTATTATTGGTCAGTACTAAAACCGGGCCAGACATTGCGGGTAAGATCCAATGGGAATCTAATTGCCCCATGG
>HA_batch_10_round_161_probe_7
CAACAATTTGAACTGATCGACAATGAATTCGCCGAGGTAGAAAAGCAGATTGGTAATGTGATTAACTGGACTAGAGATTCCATAACGGAGGTGTGGTCTTATAATGCTGAGCTCCTGGTA
>HA_batch_10_round_161_probe_8
CTATATGTTCGAACATCAGGAAGAGTCACAGTCTCGACCAAGAGAAGCCAGCAAAATGTGATTCCAAATGTAGGACCAGGACCTTGGATAAGGGGCCTGTCTAGCAGAATAAGTATCTAC
>HA_batch_10_round_161_probe_9
ACAGGAACCTGGGACACCCTCATTGAGCGAGAGAATGCTACTGCCTACTGTTATCCAGGGGTAACCATAAATGAAGAAGCATTGAGACAGAAAATAATGGAAAGTGGTGGTATCAGCAAG
>HA_batch_10_round_161_probe_10
ATGGTCACTTAATAACAGGAAAATCGCATGGAAGAATACTCAAGAATAATTTGCCCATAGGGCAATGTGTGACTGAGTGTCAATTGAATGAGGGGGTGATGAATACAAGCAAACCTTTCC
>HA_batch_10_round_162_probe_1
GGAATCACAGAATTTACTGGAGCTGTGTCCTAGTCCTTTGAAACTGGTTGATGGACAAACCTGTGACATCATCAACGCTGCTCTGGGGAGTCCAGGCTGTGATCACTTGAATGGTGCAGA
>HA_batch_10_round_162_probe_2
CCTCATTGGGAAAGATATGCAATAATCCTCACAAAATCCTTGATGGAAGGGATTGCACATTGATAGATGCTCTATTGGGAGATCCTCACTGCGATGTCTTCCAGGATGAGACATGGGATC
>HA_batch_10_round_162_probe_3
CAGAAATAGCCACTAGACCCAAAGTAAACGGGCAGAGTGGGAGAATGGAGTTTTTTTGGACAATACTAAGACCGAATGACTCAATCACTTTTGAGAGCACTGGGAATTTTATAGCTCCTG
>HA_batch_10_round_162_probe_4
AAAAAGATAATCCAGTCAATGGCCTGTGCTATCCAGGAGACTTCAGCGACTACGAAGAACTGAAGCATTTAATAAGCAGCACAAACCATTTTGAGAAAATTCAGATAATTCCTAGGAGTT
>HA_batch_10_round_162_probe_5
ATCTATCGTAAAGAAAATGCTTATGTTTCTGTAACATCCTCGCACTACAACAGGAGATTCATCCCAGAAATTGCAAGAAGACCCAAAGTGAGGAATCAAGAAGGGAGAATTAACTACTAC
>HA_batch_10_round_162_probe_6
CACTATGCCTAGGACATCATGCAGTGCCTAATGGAACAATGGTGAAGACAATCACAGATGACCAGATTGAAGTGACTAACGCCACTGAACTAGTTCAAAGCTCCTCATTGGGAAAGATAT
>HA_batch_10_round_162_probe_7
CCGAATATCGGGCCTAGACCCTGGATACGGGGTCTGTCTAGTAGAATTAGCATCTACTGGACGATAGTTAAACCAGGGGACACACTGATAATTAATAGTAATGGTAACCTGATTGCTCCC
>HA_batch_10_round_162_probe_8
TTGGGTAACTGCCATCCGATAGGGATGATAATAGGAACTCCTGCCTGTGACTTGCACCTCACCGGGAAATGGGACACTCTGATAGAGAGAGAGAATTCCATTGCCTATTGTTATCCAGGC
>HA_batch_10_round_162_probe_9
ATAAACCAGGGAATAACATTCTTTTTATGTGGGGTATAAATCACCCACCCATCGATGATACTCAGATAGGGCTGTACACGATAACCGACACAACTTTCTGTGTGGCAACAGATGAAATAA
>HA_batch_10_round_162_probe_10
ATTCCAGTATGCCCTTCCACAATGTCCATCCTCTTACCATTGGAGAATGCCCCAAGTATGTCAAATCGGATAAACTGGTCCTTGCAACAGGACTAAGGAACATACCCCAAAGAGAAACAA
>HA_batch_10_round_163_probe_1
CATTAATTGGACCAAAGACTCAATAACCGACATTTGGACTTATCAGGCAGAGCTATTAGTAGCAATGGAAAATCAGCACACAATTGACATGGCAGACTCAGAGATGCTCAATCTTTATGA
>HA_batch_10_round_163_probe_2
CGAGTTCCCTATCACTGGCAATCATGGTAGCTGGTCTATCTTTTTGGATGTGCTCCAATGGGTCATTGCAGTGCAGGATTTGCATCTAAAATTGTGAGTTCAGATTGTAATTAAAAACAC
>HA_batch_10_round_163_probe_3
TTTCACTTGGACAGGAGTAACTCAAAACGGAGGAAGTGGTGCTTGCAAGAGAGGACCGGCTAATGGGTTCTTCAGTAGACTGAATTGGTTGACTAAATCAGGGAGTGCATACCCCTTGCT
>HA_batch_10_round_163_probe_4
ATAGAGAACTGTGATGCTCAATGCCAGACTACTTTAGGAGTCTTAAGAACCAATAAAACATTTCAGAATGTAAGCCCTCAATGGACTGGAGAATGCCCCAAATATGTGAAAAGTAAAAGC
>HA_batch_10_round_163_probe_5
AATATACAGAGGAATCAAGGCTAGAAAGGCAGAAAATAGAGGGGGTTAAACTGGAATCTGAGGAGAATTACAAAATTCTTACCATTTATTCGACTGTCGCTTCATCTCTTGTACTTGCAA
>HA_batch_10_round_163_probe_6
CGTTAATGGAATGTGTTACCCTGGGAATGTGGAAAACCTAGAGGAACTAAGATCACTCTTTAGTTCTGCTAGTTCCTACCAAAGGATTCAGATCTTTCCAGACACGATCTGGAATGTGTC
>HA_batch_10_round_163_probe_7
TGCAGGTAGAATATGCGACAATCCTCACCGAATCCTTGATGGGAAAAACTGTACCCTGATAGATGCTCTATTGGGAGACCCCCATTGTGACAGCTTCAAAAATAAAGAATGGGACCTTTT
>HA_batch_10_round_163_probe_8
CAATACAATAGGGAATCTAATTGCTCCAAGAGGACATTACAAGCTGAACAATCAGAAGAAGAGCACAATTCTGAACACTGCAACTCCCATAGGCTCATGTGTCAGCAAATGTCACACAGA
>HA_batch_10_round_163_probe_9
GGAGTGAACTCATTCAGCAGGACAGAGCTAATTCCTCCTAGTAAATGGGGGGATATTCTAGAGGGAACAACTGCTTCATGTCAGAACAGAGGAGCAAACAGCTTCTACAGGAATTTAATC
>HA_batch_10_round_163_probe_10
CACTTGCACCATCGAAGGGCTGGTATATGGCAACCCTTCTTGTGATTTACTACTAGGAGGGAAAGAATGGTCTTACATCGTTGAAAGGTCATCAGCTGTCAATGGGATGTGCTACCCTGG
>HA_batch_10_round_164_probe_1
GGAATTCACCACCCTGACACAGAGGCAACTGCCAACAAACTTTATGTCAACAAGAACCCTTACACACTGGTATCAACAAAAGAGTGGAGCAGACGGTACGAATTAGAAATTGGAACCAGG
>HA_batch_10_round_164_probe_2
TAATCTGTCAAAATGAGAAAAATAGTGCTTTTTCTGTCAATAGTCAGTCTTGTTAATAGTGACAAGATCTGCATTGGTTATCATGCAAACAATTCAACAGCAAAGGTTGACACAATAATT
>HA_batch_10_round_164_probe_3
TGTGCAACAAATCTGGGACATCCCCTTATTCTAGACACCTGTAACATTGAAGGATTAATCTATGGCAACCCTTCCTGTGATCTACTGTTGGGAGGAAGAGAATGGTCCTACATTGTAGAA
>HA_batch_10_round_164_probe_4
GACAACACTTACCCTGTTCAAGATGCCCAATACACAAATAATAGAGGAAAGAGTATTCTTTTCATGTGGGGCATAAATCACCCACCCACTGATACTGTACAGACAAATCTGTACACAAGG
>HA_batch_10_round_164_probe_5
GGGAGTGGAAACAAACTGATAACAGTTGGGAGTTCTAATTATCAACAGTCTTTTGTGCCGAGTCCAGGAGCGAGACCACAAGTTAATGGCCAATCTGGAAGGATTGACTTCCATTGGCTA
>HA_batch_10_round_164_probe_6
GTCTAATTGATGGATGGTATGGCTTCAAGCATCAGAATGCACAAGGAGAAGGAACTGCGGCAGACTACAAAAGCACTCAGTCAGCCGTTGACCAAATAACAGGGAAGTTAAACCGGCTAA
>HA_batch_10_round_164_probe_7
AGTGATCAACAAACCCTCTACCAGAATAATCACACATACGTTTCAGTTGGATCATCAAAATACTATCAAAGGTTCACCCCAGAAATAGTAGCTAGACCTAAAGTCAGAGAGCAGACGGGC
>HA_batch_10_round_164_probe_8
GACGGATTGATTTTCATTGGTTGATCTTGGATCCCAATGATACAGTTACTTTTAGTTTCAATGGGGCTTTCATAGCTCCAAATCGTGCCAGCTTCTTGAGGGGAAAGTCCATGGGGATCC
>HA_batch_10_round_164_probe_9
TTAGCGAGCAGACCAAACTCTATGGAAGTGAAAACAATTTGATAAAAGTAAGAAGCTCAAAATACCAACAATCATTTACCCCAAATCCTGGAGCACGGAGAATCGATTTCCACTGGCTAC
>HA_batch_10_round_164_probe_10
AGTAAGGAATCAAGAAGGGAGAATCAGCTACTACTGGACTCTGCTGGAACCCAGGGACACAATAATATTTGAAGCAAATGGGAATTTGATAGCACCATGGTATGCTTTTGCATTGAATAG
>HA_batch_10_round_165_probe_1
CTTCCATTAACTCGGCCGGAACCACTAAGGCATGCATGAGAAATGGGGGAAATAGCTTCTATGCAGAGCTCAAATGGCTAGTGTCAGAGAATAAGGGGCAAAATTTCCCTCAAACCACAA
>HA_batch_10_round_165_probe_2
ATCTATGGGAATTCAGAGTGGAGTGCAGGTTGATGCCGATTGTGAAGGGGATTGCTATCATAGTGGAGGGACAATAGTGAGTAATCTGCCATTTCAGAACATAGATAGCAGAGCAGTAGG
>HA_batch_10_round_165_probe_3
TACAACAACTGGAGGTTCACGAGCCTGTGCAGTATCTGACAACCCATCATTCTTCAGGAACATGGTCTGGCTGACAAAGAAAGGATCAAATTACCCGGTTGCCAAAGGGTCATATAACAA
>HA_batch_10_round_165_probe_4
AATGTAGAAAACTTAGAGGAGCTTAGAACACTTTTTAGCTCCTCTAGTTCTTCTCAAAGAATCCAACTCTTCCCAGACTCAATCTGGAATGTGACTTACACGGGAACAAGCAAATCGTGT
>HA_batch_10_round_165_probe_5
AGAAATAGCAGCAAGGCCTGAAGTGAATGGACTAGGAAGTAGAATGGAATTCTCTTGGACCCTCTTGGATATGTGGGACACCATAAATTTTGAGAGCACTGGTAATCTAGTTGCACCAGA
>HA_batch_10_round_165_probe_6
GGATATTTCTATTAACCATGAAGACTATCATTGCTTTCAGCTGCATTTTATGCCTGACTTTCGCTCAAAAACTTCCAGAAAGTAAAAACAACATGGCAACGCTGTGTCTGGGACACCATG
>HA_batch_10_round_165_probe_7
GCTTCCAAAACAAGGAGTGGGACCTTTTTGTCGAACGGAGCACAGCCTATAGCAATTGTTACCCTTATTATGTTCCGGATTATGCCTCCCTTAGGTCACTAATTGCTTCATCCGGCACCC
>HA_batch_10_round_165_probe_8
AATAAAGAGGACTTTTAACAATACCAAAGGAAGAGATGTGTTGATCGTTTGGGGAATTCATCACCCTGCCACACTGAAAGAGCACCAAGACCTATACAAGAAAGACAGTTCCTATGTAGC
>HA_batch_10_round_165_probe_9
CAATCCGGAACGGGACCTACAACAGAAGGAAGTATCAAGAGGAGTCAAAGAAAGAAAGAGAGAAAATGGAGGGGGCCAAGCTGGAATCTGATGGTTCCAGGGAAAGGGTCTCCTCGTATT
>HA_batch_10_round_165_probe_10
CTTAGGTCACTAATTGCTTCATCCGGCACCCTGAAATTTACCCAAGAAAACTTCAATTGGACTGGAGTTAATCAAGATGGATCAAGCTATTCTTGCAAAAGGAATTCTAAAAACAGTTTC
>HA_batch_10_round_166_probe_1
ATGCAGAGCTTCTTGTTGCCCTGGAAAATCAACACACCATTGATCTGACTGATTCGGAGATGAACAAACTTTTTGAGAAAACAAGAAGACAACTGAGGGAAAATGCCGAAGACATGGGTA
>HA_batch_10_round_166_probe_2
CAAGAATCAATTATTATAGGTCTGTATTGAAACCGGGTCAAACACTGCCAATAAAATCTGATGGGAATCTAATAGCTTCATGGTATGGACACATACTCTCACGAGAGAGCTACGGAGCAC
>HA_batch_10_round_166_probe_3
GGAGAAATATGTTGAGGATACAAAGATTGATTTATGGTCATATAATGCAGAACTGCTAGTAGCACTGGAAAACCAGCACACCATAGATGTGACTGATTCGGAGATGAACAAACTTTTTGA
>HA_batch_10_round_166_probe_4
AAATGCCCAAGGCACTGGTCAGGCTGCGGATTACAAAAGTACTCAGGCAGCTATAGATCAAATAACTGGGAAATTGAACAGGCTGATAGAGAAGACAAACACAGAGTTCGAATCCATAGA
>HA_batch_10_round_166_probe_5
GTAATCGAGAAAACAAATGAAAAATTTCATCAGATTGAAAAGGAATTTTCCGAAGTGGAAGGGAGAATTCAGGATCTTGAGAAATATGTCGAAGACACTAAAATAGATCTATGGTCTTAC
>HA_batch_10_round_166_probe_6
CTGCAAAGTCGTCTCCATTTATTCGACTGTTGCATGGTATCGAGTGATTGCAATGGGGTTTGTTGCCTTTTTGTTTGGGGCCTTGTACAATGGGTCTTGCAGATGCAACATTTGTATATA
>HA_batch_10_round_166_probe_7
ATGTGATCAACAACAAAATTGATGACCAAATACAGGACATTTGGGCATACAATGCAGAGTTACTAGTGTTGCTCGAAAATCAGAAAACACTCGATGAGCATGATGCTAATGTGAATAATT
>HA_batch_10_round_166_probe_8
GACCTACAAAATTGTCTCCATTTATTCGAGGGTGGCATCATATCGAGCGATTGCAATGGGGTTTGCTGCCTTTTTGATTGGGGCCATGTACAATGGGTCTTGCAGATGCAACATTTGTAT
>HA_batch_10_round_166_probe_9
TCACGAAAATGCTTATGTTTTTGTGGGGTCTTCACGATACAGCAAGAAGTTCACCCCAGAAATAGCCATAAGACCCAAGGTGAGAAATCAGGAAGGAAGAATCAACTACTACTGGACTCT
>HA_batch_10_round_166_probe_10
CAAGGAATGATTGATGGATGGTATGGGTTTCGGCATCAGAATTCAGAAGGAACTGGGCAAGCTGCTGATCTTAAGAGTACCCAAGCGGCCATTGATCAGATCAATGGGAAATTGAACAGA
>HA_batch_10_round_167_probe_1
CACTGGAACAAGCAAAGCATGTTCGGACACATTCTACAGGAATATGAGGTGGTTGACTCACAAGAGCAATAATTACCCTGTTCAAGACGCCCAATACACAAACAATAAGGGGAAGGACAT
>HA_batch_10_round_167_probe_2
TATCAGTAAATATGCGTTTGGAAACTGCCCCAAATATGTAAAAGTCAATAGCCTCAAATTGGCTGTCGGTCTGAGGAACGTGCCTGCTAGATCAAGTAGAGGGCTATTTGGGGCTATCGC
>HA_batch_10_round_167_probe_3
TGCCTGGGACACCATGCAGTGCCGAATGGGACAATAGTGAAGACCATTACAGATGACCAGATTGAAGTGACTAATGCTACCGAGCTAGTCCAAAGCTCTTCTACAGGGAAAATATGCAAC
>HA_batch_10_round_167_probe_4
ATTGTTTGAAAAAACCAGGAGGCAACTGAGGGAGAATGCTGAAGACATGGGCAATGGCTGCTTCAAAATATACCACAAATGTGACAATGCCTGCATAGAATCGATCAGAAATGGGACTTA
>HA_batch_10_round_167_probe_5
ACACTGTTGGATCAGGGAGACACAATAACGTTTGAAGCAACTGGGAATTTGATAGCACCATGGTATGCTTTCGCACTAAACAAAGGCTCTGATTCCGGCATTATAACATCAGATGCTCCA
>HA_batch_10_round_167_probe_6
CATGCTGTTGCCAATGGGACCATGGTGAAGACCCTAACCGATGATCAGGTAGAAGTGGTCACTGCACAAGAACTGGTAGAGTCACAAAACTTCCCAGAACTCTGTCCGAGCCCTCTTAGA
>HA_batch_10_round_167_probe_7
AGGGGGAGGTGCACAGTGCAGTGTCAAACAGAGAAAGGTGGATTAAACACAACATTACCCTTCCAAAAAGTAAGTAAGTATGCATTTGGAAAATGCTCAAAGTACAATGGTGTAAAGAGT
>HA_batch_10_round_167_probe_8
AAAAAAGAGGCCTGTTTGGCGCTATAGCAGGGTTTATTGAAAATGGTTGGGAAGGTCTGGTCGACGGGTGGTACGGTTTCAGGCATCAGAATGCACAAGGAGAAGGAACTGCAGCAGACT
>HA_batch_10_round_167_probe_9
AATGAGGCAATCAACAACAGGTTCCAGATACAAGGGGTTAAATTAACTCAGGGGTATAAAGACATTATTCTTTGGATTTCCTTTTCCATATCATGCTTCTTATTCGTTGCACTACTTTTG
>HA_batch_10_round_167_probe_10
TGAAGCAACCCACAAAATCCTCATCATTTATTTGTCGGTCGCATCATCTATGGTAATTGCAAGGGGGTTCGTTGCACTCGTGTTCTGGGCCATGTCCAATGTGTCTTGCAGATGCAACAT
>HA_batch_10_round_168_probe_1
CACAAATAATCAAGGAAAGAACATTCTTTTCATGTGGGGTATAAATCACCCACCCACCGATACTGCGCAGACGAATCTGTACACCAGAATCGACACAACAACAAGTGTGGCAACAGATGA
>HA_batch_10_round_168_probe_2
ACAATTTGGAAGGTGTCTTACAATGGGACAAGCAACCCATGCTCGGGTTCATTCTACAAAAACATGAGAGGGTTGACTCAAAAGGAAGGCAATTACCCTATTCAAAACCCCCAATTACCA
>HA_batch_10_round_168_probe_3
GAATTCAGTGAGGTAGAAACTAGACTCAACATGATCAACAATAAGATTGATGATCAAATCCAGGATATATGGGCATATAATGCAGAATTGATAGTTTTGCTTGAAAACCAGAAAACACTT
>HA_batch_10_round_168_probe_4
GGGGCTATAGCAGGGTTTATAGAAGGAGGTTGGTCAGGATTAGTTGGAGGTTGGTATGGGTTTCAGCATTCAAATGACCAAGGGGTTGGTATGGCAGCAGATAGAGAATCAACTCAAAAG
>HA_batch_10_round_168_probe_5
ACCAGTCAACAAACTCCACGGAGACTGTTGACACGCTAACAGAAAACAATGTTCCTGTGACACACACCAAAGAACTGCTACACACAGAGCACAATGGAATGCTGTGTTCAACAGACCTGG
>HA_batch_10_round_168_probe_6
AACACTTGACGAGCATGACGCAAATGTGAACAATCTATACAATAAAGTAAAGAGGGCATTGGGTTCCAATGCGGTGGAAGATGGGAAAGGATGTTTCGAGCTATACCACAAGTGTAATGA
>HA_batch_10_round_168_probe_7
CAAATTGAGAAAGAATTCGAACAAGTTGAAGGAAGGATCCAAGACCTGGAGAAGTATGTTGAGGACACAAAGATTGATCTATGGTCATATAATGCAGAGCTATTAGTCGCTCTGGAAAAT
>HA_batch_10_round_168_probe_8
ATGACTCCAACGTCAAGAATCTCTTTGATGAGGTAAAAAGGAGATTGTCAACCAATGCAATAGATGCTGGAAACGGTTGCTTTGACATACTTCATAAATGCAATAATGAATGTATGGAAA
>HA_batch_10_round_168_probe_9
ATATTCCCTAAGGAAAACTCATGGCCCAAACACAGCGTGAACAAAGGAGTAACGGCATCATGCTCCCATAAGGGAAAAAGCAGTTTTTACAGAAATTTACTATGGCTGACGGAGAAAAAT
>HA_batch_10_round_168_probe_10
TACAAGATTCTTACCATCTATTCGACTGTCGCCTCATCTCTTGTGCTTGCAATAGGGTTTGCTGCCTTCATGTTCTGGGCCATGTCCAACGGATCTTGCAGATGCAACATTTGTATATAA
>HA_batch_10_round_169_probe_1
ACGATATTCACACCATTAATAGTACCAAAGCCTCTTGTCAACAGATTGATGGCAACAATCAATTATTACTGGTCTGAATTGAAACCAGATCACACACTGCGAATAAAATCTGATGGGAAT
>HA_batch_10_round_169_probe_2
GATAGAACCAAGGCCTCTTGTCAACAGTTTGATGAGAAGAATTAATTATTATTGGTCGGATCTGAAACCAGATCACACACTGACAGTAAAATCTGATGGGAATCAACTAGCTCCATGGTA
>HA_batch_10_round_169_probe_3
CCTTATTCTAAGGGATTGTAGTGTAGCTGGATGGCTTCTTGGAAACCCCATGTGTGATGAATTCCTCAACGTGCCAGAATGGTCTTACATAGTGGAGAAGGACAACCCAGTCAATGGCCT
>HA_batch_10_round_169_probe_4
CAGGCACATTAGAATTCATCACTGAAGGTTTCACTTGGGCAGGAGTAAGTCAGAATGGAGGGAGCGGTGCCTGCAAAAGAGGGCCTGCCAATGGCTTTTTCAGTAGATTGAATTGGTTGA
>HA_batch_10_round_169_probe_5
GTATGGGCATATAATGCAGAGTTGTTAGTACTACTCGAGAACCAGAAAACACTCGATGAGCATGACGCAAACGTGAACAACCTATACAACAAGGTGAAAAGGGCTTTGGGCTCTAATGCG
>HA_batch_10_round_169_probe_6
GCCACAACGGAAAACTATGTAGACTGGGAGGAATAGCCCCATTACAACTGGGGAAATGTAATATTGCCGGATGGCTCTTGGGAAACCCAGAATGCGATTTGCTGCTCACAGTGAGCTCAT
>HA_batch_10_round_169_probe_7
TGCAGAGTTGCTGGTACTACTTGAAAACCAGAAAACACTTGATGAGCATGACGCAAACGTGAACAATCTATACAACAAGGTTAAAAGGGCCCTGGGCTCCAATGCTATGGAAGATGGGAA
>HA_batch_10_round_169_probe_8
TACAGAAATTTAATATGGCTTGTAAAAAAAGAAAATTCATACCCAAAGATAAGCAAATCCTATATTAACAATAAGGAGAAGGAGGTCCTCGTGCTATGGGGAATTCACCATCCACCTACC
>HA_batch_10_round_169_probe_9
TATGTAACCTAAGGGGGATGGCCCCACTGCATTTGGGTAAATGTAACATTGCCGGGTGGCTCCTGGGAAATCCAGAGTGCGAATTACTATTTGCAATAAACTCATGGTCTTACATTGTGG
>HA_batch_10_round_169_probe_10
AAAACACCCTTGTTTCTACTAAGACCATATATTTGAAAATTCCCCAATTCGAAAGTGAAAAAATTTAATTAAAAAGGAAAAAAACTGGTTCTAATATCTTTCTGCAAGATAAATAGAAGA
>HA_batch_10_round_170_probe_1
GCAATGGATAAAACACCCTCCAATGTGAATAATATAGTGGCCAAACTGTACAAGCCGTATGAAGTCATTGGTCTTGAATTCAGTGTGGGAGGAACGAGGATTATCCCGAGCAATCATAAG
>HA_batch_10_round_170_probe_2
GAACCGACACAACTTCCAGTGTGGCAACAGATGAAATAAAAACGATCTTCACACCATTAATAAGACCAAGGCCTCTTGTCAACAGATTGATGGGAAGAATCAATTATTATTGGTCTGAAT
>HA_batch_10_round_170_probe_3
CCATTGCATGGAGACAATTCGGAATCGGACCTACAACAGGAGGAAGTATCAAGCGGAATCAAAATTAGAAAGACAGAGAATAGAGGGGGTCAACCAGGAATTGGAGGAAACCTGCAAAAT
>HA_batch_10_round_170_probe_4
TCCCTTAGGTCATTAGTTGCTTCGTCAGGAACTCTGGAATTTATCACTGAGGGTTTCACTTGGACAGGGGTCACTCAGAATGGAGGAAGCAATGCTTGCAAAAGGGGACCTGCTAGCGGT
>HA_batch_10_round_170_probe_5
CAGTGTTGCCTCAAGCTTAGTTCTACTGTTCATGATTATTGGGGGTTTCATTTTCGGGTGTCAAAATGGAAATGTTCGTTGTACTTTCTGTATTTAATTAAAAACACCCTTGTTTCTACT
>HA_batch_10_round_170_probe_6
CGCAGCAGATCAGAAAAGTACACAAATTGCAATTGACGGAATCAACAATAAAGTGAACTCAATAATTGAAAAAATGAACGTTCAATTTACTTCAGTGGGCAAGGAATTCAATAATCTAGA
>HA_batch_10_round_170_probe_7
CAAAGAAAGGCTCGAATTATCCAATTGCTAAGGGATCATACAATAACACAAGTGGGGAACAAATGCTGATCATTTGGGGAGTACATCATCCCAATGATGATGCTGAACAAAGAACATTGT
>HA_batch_10_round_170_probe_8
GTTGATCTTGGCCAATGCGGACTACTGGGGACCATTACCGGACCACCTCAATGTGACCAATTTCTAGAATTTTCAGCTGATTTAATAATCGAGAGGCGGGACGGAAATGATGTTTGTTAC
>HA_batch_10_round_170_probe_9
AGCTTTTTCAGTAGGCTGAATTGGTTGTACAAATCAGGTAATACATACCCGATGCTAAACGTTACTATGCCAAACAGTGACGGTTTTGACAAATTATACATTTGGGGGGTTCATCATCCG
>HA_batch_10_round_170_probe_10
GCCCCAAAATATGCATACAAAATTGTCAAGGAAGGGGACTCAGCAATTATGAAAAGTGAATTGAAATATGGTAAATGCAACACCAAATGCCAAACTCCAATAGGGGCGATAAATTCTAGT
>HA_batch_10_round_171_probe_1
AGAATCACGACTAAACAGAGAGAAAATAAATGGAGTAAAATTAGATTCAACAAGAATTTACCAGATTTTGGCGATATATTCAACTGTCGCCAGCTCATCGGTACTGTTGGTCTCCCTGGG
>HA_batch_10_round_171_probe_2
AATAATCAAGAGCTGAACATTCTTTTCATGTGGGGTATAAATCCCACAGCCACCGATGATACTCAGATAGTGCTGTACACAATAACCGACACAACTTCCTGTGTGGCAACAGATGAAATA
>HA_batch_10_round_171_probe_3
TGCACAGTGCACTGTCAGACAGAGAAAGATGGCTTAAACACAACATTACCATTGCAAAATGTGAGCAAGTATGCATTTGGGAACTGCTCAAAATACATTGGCATAAAGAGTCTCAAACTT
>HA_batch_10_round_171_probe_4
TAGGTATCAAGAGGAGTCGAAATTAGAAAGAAGGAAAATGGAGGGGGCCAAGCCGGAAGATGAATCATTCCAGGGAATCCTCGTCTTTGATTTGTCGGTCGAATCGGCTATGATAATTGC
>HA_batch_10_round_171_probe_5
GACATGCAGCCCACTTTCTCGGTGCAGAGAAACCAGAGGGCTCTTTGGGGCAATTGCTGGTTTTATAGAGAATGGGTGGGAAGGTCTCATCGACGGCTGGTATGGTTTCAGACATCAGAA
>HA_batch_10_round_171_probe_6
TGTTACCCTGGAAACTTCGACGATTATGAAGAACTGAAGCATTTAATGAGCAGCACAAATCACCTTGAGAGAGTTCAGATATTCCCTAGAAGCTCTTGGTCCAACCATAATGCTTCATCA
>HA_batch_10_round_171_probe_7
TTATACAGAGAACATTCAATAACACCAAAGGAAGAGATGTATTAATGGTGTGGGGAATCCACCACCCTGCAACTCTACAGGAACAGCGAGACCTGTACAAGAAGGACAGTTCTTATATAG
>HA_batch_10_round_171_probe_8
ATGAAAATTCTCAAGGCTCAGGATACGCAGCTGATAAAGAAAGCACTCAAAAGGCTATAGTCGGAATTACAAACAAGGTCAATTCCATCATTGAAAAAATGAACACACAATTTGAGGCAG
>HA_batch_10_round_171_probe_9
CTAGGAGACCCAAAGTAAGAAATCAAGAGGGAAGAATCAACTACTACTGGACTATACTGGAACCAGGGGATACAATAATATTTGAAGCAAATGGAAATCTAATAGCGCCATGGCATGCTT
>HA_batch_10_round_171_probe_10
AACAAACAGAGGTGTGACGGCAGCATGCCCTCACGATGGGACAAACAGCTTCTATAGAAACTTGATATGGCTGGTGAAAAAAGGAAACTCCTATCCAAAGCTCAGTAAATCCTACGTCAA
>HA_batch_10_round_172_probe_1
GCAAGCAGCAGACCTCAAGAGCACTCAGGCAGCCATCGACCAGATTAATGGGAAACTAAACAGAGTGATTGAGAAAACGAACGAAAAATTTCATCAAATTGAAAAGGAATTTTCAGAAGT
>HA_batch_10_round_172_probe_2
AAAGGGAATTCATACCCAAAGCTCAACCAAACCTACATTAATGATAAAGGGAAAGAAATCCTCGTGCTGTGGGGCATTCACCATCCACCTACTACTGCTGACCAACAAAGTCTCTATCAG
>HA_batch_10_round_172_probe_3
CAGAAGAGCACACAGAGAGCCATTGACGGGATCACTAACAAAGTAAATTCTGTTATTGAAAAAATGAACACGCAGTTCACAGCAGTGGGTAAAGAATTCAACAACTTAGAAAGGAGAATA
>HA_batch_10_round_172_probe_4
CACACAGCACTGCCATTGCAAAATGTAAGTAAGTATGCATTTGGAAAATGCTCAAAATACATTGGCATAGAGTGTGTCAAACTTGCAGTTGGTCTGAGGAATGTGCGTAGTAGATCAAGT
>HA_batch_10_round_172_probe_5
ATGGAGCATGTTACCCAGGGGAGTTCACCGACTATGAAGAGCTAAGGGAGCAATTGAGTTCAGTCTCTTCATTTGAGAGATTCGAAATATTCCCCAAAGGAAGCTCATGGCCCAACCACA
>HA_batch_10_round_172_probe_6
TGGGTAGGATTTGCAACAGTCCTCACCGAATCCTTGATGGGGGAAACTGCACACTGATAGATGCCCTATTGGGAGATCCTCATTGTGATGCCTTTCAAAATGAGAAATGGGACCTTTTTG
>HA_batch_10_round_172_probe_7
CCATAAATGAAATAACGACAAAGATAAACAATATAATCGAGAAAATGAACGGAAACTATGACTCGATAAGAGGGGAATTCAACCAAGTAGAAAAGAGGATTAACATGCTCGCTGATCGGG
>HA_batch_10_round_172_probe_8
GTGGAATAAGAACCGATGGAACGACAAGTGCTTGCGAAAGACTCAGTTCTTCTTTCTATACTGAGATGAAATGGTTACTGTCGAATTCAGACAATGCGACTTTCCCCAACATGACCCGGT
>HA_batch_10_round_172_probe_9
TGGACTTCCATGACTCCAATGTGAGGAATCTATATGAAAAAGTGAAGTCACAGTTGAGGAACAATGCCAAAGAACTTGGGAATGGTTGCTTTGAGTTCTACCACAAATGTGATGATGAGT
>HA_batch_10_round_172_probe_10
TGCTAATGATCTAGGGAATGGATGCTTTGAATTTTGGCACAAATGTGACAATGAATGCATAGAATCTGTCAAAAATGGTACCTATAATTATCCCAAGTACCAGGATGAAAGTAAATTAAA
>HA_batch_10_round_173_probe_1
CATATTTAATTGAAGACCCTAATGCCCCTAATAAACTGTGTTACCCAGGGGAATTGGACAACAATGGAGAACTACGACATCTCTTCAGTGGAGTGAACTCCTTTAGCAGAACGGAGCTAA
>HA_batch_10_round_173_probe_2
TTGAACGCAGTAAGGCTTTCAGCAACTGTTACCCTTATGATATGCAGGATTATGTGTCCCTTAGGTCACTAGTTGCCTCGTCGGGCACCCTGGAGTTCACCAATGAAGGCTTCAATTGGA
>HA_batch_10_round_173_probe_3
AATCCAGAATGTGACTTGCTGCTCACATCAAATTCATGGTCTTATATAATAGAGACCTCAAATTCAAAAAATGGAATATGCTACCCTGGAGAATTCGCTGATTATGAGGAATTGAGAGAG
>HA_batch_10_round_173_probe_4
GACGATTCATCCCAGAGATTAGCACTAGGCCCAAAGTCAATGGGCAAGCTGGAAGAATGACATTCTACTGGACAATAGTCAAACCAAAAGAGTCAATAACATTTGAGTCTAATGGTGCAT
>HA_batch_10_round_173_probe_5
GCCTATTGTTATCCAGGCGCAACTGTGAACGAGGAGGCATTAAGACAGAAAATCATGGAAAGTGGAGGGATTGACAAGATAAGCACTGGATTTACATACGGGTCATCCATCAATTCAGCT
>HA_batch_10_round_173_probe_6
AACGGATTGTGTTACCCCGGGAATGTGCAAAATCTAGAAGAGCTAATGTCGCTTTTTAGTTCTGCTAGGTCTTATCAAAAAATCCAGATTTTCCCACACACCATCTGGAATGTGTCTTAC
>HA_batch_10_round_173_probe_7
CTAACAAAGTAAACTCCATTATTGAAAAGATGAACACACAATTCGCAGCAGTGGGTAAAGAATTCAGCCAATTGGAAAAAAGAATAGAGAATTTAAACAATAAGGTTGATGATGGTTTTC
>HA_batch_10_round_173_probe_8
GCTATCCAGGGGACTTCAACGATTACGAAGAGCTGAAGCATTTATTGAGCAGCACAAACCATTTTGAGAAAGTTCAGATAATTCCTAGGAGCTCTTGGTCCAATCATGATGCTTCATCGG
>HA_batch_10_round_173_probe_9
ACTGGACCATAGTGAAACCAGGAGAAGCAATAACATTTGAGTCAAACGGCGCATTTCTCGCTCCTCGATATGCTTTTGAGTTAGTGTCCCTGGGAAACGGGAAATTGTTCAGGAGTGACT
>HA_batch_10_round_173_probe_10
GCTGCATGCAAATTCGGGGGTTCTAATTCTTTCTTTCGAAACATGGTATGGCTGATACACCAATCAGGAACATATCCTGTAATAAAGAGAACCTTTAACAACACCAAAGGGAGAGATGTA
>HA_batch_10_round_174_probe_1
ACGGGACTTACGACCATGACATATACAGAGATGAGGCATTGAACAACCGGTTCCAGATCAAAGGTGTTGAGCTAAAATCTGGATACAAAGACTGGATCCTGTGGATTTCCTTTGCCATAT
>HA_batch_10_round_174_probe_2
TCGGACTTTCAAACCAGTGATAGGACCAAGGCCCATCGTCAATGGTCAACAAGGGAGAATTGATTATTATTGGTCAGTATTAAAGCCAGGCCAGACATTGCGGATAAGATCCAATGGGAA
>HA_batch_10_round_174_probe_3
TGCTACTGAATTGGTTCAGAGTTCCTCAACAGGGAAAATATGTAATAATCCTCATCGAATCCTCGACGGGATGGACTGCTCACTGGTAGATGCTCTATTGGGAGACCCTCATTGTGATGA
>HA_batch_10_round_174_probe_4
TTATCCTGGATCGGTAGAAAATTTAGAGGAACTGAGATTTGTCTTTTCCAATGCGGCGTCCTATAAGAGAATAAGACTATTTGACTATTCCAGGTGGAATGTAACTAGCTCTGGGACCAG
>HA_batch_10_round_174_probe_5
TGAATTGGTTGCACGAATCAGAATACAAATATCCAGCGCTGAACGTGACTATGCCAAACAATGGCAAATTTGACAAATTGTACGTTTGGGGGGTTCACCACCCGATCACGGACAGAGAAC
>HA_batch_10_round_174_probe_6
AGATATGTTAAGCAAAGGAGTCTTCTGCTGGCAACAGGGATGAAGAATGTTCCTGAGGTTCCAAAGAGAAAACGGACTGCGAGAGGCCTATTTGGTGCTATAGCGGGTTTCATTGAAAAT
>HA_batch_10_round_174_probe_7
ATCAGCAAATCCTATGTCAACAACAAAGGGAAAGAAGTTCTTGTACTATGGGGCATTCATCGCCCACCTACCATCAATGACCAACAAAGTCTCTATCAAAATGCAGATGCCTATGTTTTT
>HA_batch_10_round_174_probe_8
TGTATGTTCAAGCATCAGGGAGGGTCACAGTTTCTACCAGAAGAAGCCAGCAGACTATAATCCCAAATATTGGATCCAGACCGTGGGTAAGGGGTCAATCTGGCAGAATAAGCATCTATT
>HA_batch_10_round_174_probe_9
CCTTCCAAAATAAGGAATGGGATCTTTTTGTTGAACGCAGCACTGCATACAGCAACTGTTACCCCTATGATGTACCGGATTATGCCTCCCTTAGGGCACTAGTTGCCTCATCCGGCACGT
>HA_batch_10_round_174_probe_10
CTAATTGACAAAACAAATCAGCAGTTTGAACTGATAGACAACGAATTCAGTGAAATAGAACAACAAATTGGGAATGTCATTAACTGGACACGAGATTCAATGACTGAGGTATGGTCGTAC
>HA_batch_10_round_175_probe_1
TCCTACATTGTCGAAAGGTCATCAGCTGTAAATGGAATGTGTTACCCTGGGAAAGTAGAGAACCTAGAGGAACTTAGATCTTTTTTCAGTTCCGCCAATTCCTATCAAAGAATCCAGATC
>HA_batch_10_round_175_probe_2
TGTACCATAAATGTGATGATCAATGCATGGAAACGATTAGAAACGGGACCTATGACAGGCAAAAGTATCAAGAGGAGTCAAAATTAGAGAGACAGAAAATAGAAGGGGTAAAACTGGAAT
>HA_batch_10_round_175_probe_3
AAGGAGACAACTGAGAGAGAATGCTGAAGATATGGGTAATGGTTGCTTTAAAATATACCACAAGTGCGACAACGCTTGCATAGAGTCAATCAGAAATGGGACCTATGATCACGACATATA
>HA_batch_10_round_175_probe_4
AACCCCAAGACCAGAGGCCTTTTTGGAGCGATTGCTGGATTCACAGAGAATGGATGGGAAGGTCTCATCGATGGATGGTATGGTTTCAGACATCAAAATGCACAAGGAGAAGGAACTGCA
>HA_batch_10_round_175_probe_5
CTATATGCTCAAGAGTCAGGGAGGATCACAGTCTCCACCAAGAGAAGCCAGCAAACTGTAACCCCAAATGTCGGGCCTAGACCCTGGATAAGGGGACTATCTAGTAGGATAAGCATCTAT
>HA_batch_10_round_175_probe_6
AAACAAACCTTTCCAGAATATATCTAGAATAGCAATTGGGGACTGCCCCAAATATGTTAAACAGGGCTCTCTAAAGCTTGCCACAGGAATGAGAAATATTCCGGAGAAGGCATCAAGAGG
>HA_batch_10_round_175_probe_7
CTTGATGAGCACGATGCAAATGTGAACAATTTATATAACAAAGTGAAAAGAGCCCTGGGTTCAAATGCTTTGGAAGATGGGAAGGGTTGTTTCGAACTATATCATAAATGTGATGACCAA
>HA_batch_10_round_175_probe_8
GGACACTAGTAGAGCCTGGAGACAAGATAACATTCGAAGCAACTGGAAACCTAGTGGCGCCGAGATATGCCTTCGCATTGAAAAGAAATTCTGGATCTGGTATCATCATTTCAGATACAT
>HA_batch_10_round_175_probe_9
ATGCCTCATCAGGGGTGAGCTCAGCGTGCCCTTTCAATGGTAGGTCTTCTTTTTTCCGGAATGTAGTGTGGCTGATCAAGAAGGATAATGTGTACCGGACACTAAAGAGGAACTACACCA
>HA_batch_10_round_175_probe_10
TCTTGGGAAACCCAGAGTGTGACTCACTATCCACTGCAAGATCATGGTCCTACATAGTGGAAATGCCTAATGCAGACAATGGAACATGTTACCCAGGGAACTTCAACAATTATGAAGAAC
>HA_batch_10_round_176_probe_1
AATTCAAGACCTCGAGAAATACGTTGAAGACACTAAAATAGATCTCTGGTCTTACAATGCGGAGCTCCTTGTCGCTCTAGAAAACCAACATACAATTGATCTGACTGACTCTGAAATGAA
>HA_batch_10_round_176_probe_2
AGAATGTCCCAAATATGTGAAATCAAACAAATTGGTCCTTGCAACTGGGCTCAGAAATAGCCCTCAAAGAGAGAGAAGAAGAAAAAGAGGATTATTTGGAGCTATAGCAGGTTTTATAGA
>HA_batch_10_round_176_probe_3
AGGAACGGGACCTATGATCATGACATATACAGAGATGAAGCATTAAACAACCGATTCCAAATCAAGGGTGTAGAGCTAAAATCTGGGTACAAAGATTGGATCTTATGGATTTCCTTTGCC
>HA_batch_10_round_176_probe_4
TATGAAAAGTGGAGTGGAATATGGCCACTGCAACACCAAATGTCAAACCCCAGTAGGAGCGATAAACTCTAGTATGCCGTTCCACAATATACATCCTCTCACCATCGGGGAATGCCCCAA
>HA_batch_10_round_176_probe_5
ATCGAACGCAGCAATGCTTTCAGCAATTGTTACCCCTATGATGTGCCAGATCGCGCCTCCCTCAGGTCACTGGTTGCCTCTTCAGGCACTCTGGAATTTATCACTGAAGGCTTCACTTGG
>HA_batch_10_round_176_probe_6
TTTAATCGAAGATCCTAATGCTCCTAACAAACTCTGCTTCCCAGGAGAATTGGACAACAATGGTGAGCTGCGGCACCTTTTCAGTGGAGTAAACTCTTTTAGCAGGACAGAATTGATAAG
>HA_batch_10_round_176_probe_7
TTCATATCCAAAACTCAGCAAGTCATACACGAACAATAAGGGAAAAGAAGTGCTTGTGCTCTGGGGAGTGCACCATCCTCCGACCACCAGTGAGCAACAGAGTCTATACCAGAACACTGA
>HA_batch_10_round_176_probe_8
AGCAAAAGCAGGGGAAAAAATGATTGCAATCATTGTAATAGCGGTATTGGCAGCAGCCGGAAAGTCAGACAAGATCTGCATTGGATATCATGCCAACAACTCAACAACACAAGTGGATAC
>HA_batch_10_round_176_probe_9
CAATAAGAAAGAAGAGGTTCTTGTGCTATGGGGCATTCATCACCCACCTACCATTACTGACCAACAAAGTCTCTACCAGAATACAGATGCCTATGTTTTTGTAAGCTCATCAACATACAG
>HA_batch_10_round_176_probe_10
GTATGGTCATATAATGCTGAGCTGTTGGTAGCAATGGAGAATCAGCACACAATAGATCTTGCAGATTCAGAAATGAACAAACTTTATGAACGTGTCAGAAGACAACTAAGGGAAAATGCT
>HA_batch_10_round_177_probe_1
TAAAAACAATAACTGATGACCAAATTGAGGTGACAAATGCTACTGAATTAGTTCAGAGCATTTCAATAGGGAAAATATGCAACAACCCATATAGGGTTCTAGATGGAAGAAATTGCACAT
>HA_batch_10_round_177_probe_2
GGGCATGTCCCAAATATGTCAAGCAGAGCACTCTGAAACTGGCAACCGGGATGCGGAATGTACCCGAGAAACAGACCAGGGGTCTGTTCGGTGCAATAGCAGGGTTCATAGAAAACGGAT
>HA_batch_10_round_177_probe_3
AATATACACCCTCTCACCATCGGGGAATGCCCCAAATACGTAAAATCAGATAGGTTGGTCCTTGCAACTGGGCTCAGGAACGTCCCTCAGAGGGAGACGCGCAGGCAGAAAAGAGGTCTA
>HA_batch_10_round_177_probe_4
AGACACTGTCGACACAATACTGGAGAGGAATGTGACTGTTACCCATTCAGTTAATTTGCTAGAAAGCAGCCACAATGGAAAACTCTGCAGCCTAAATGGAAAGGCCCCATTACAACTGGG
>HA_batch_10_round_177_probe_5
ATCAGAAAAGCACACAAAATGCAATTGACGGAATCAGCAACAAAGTAAACTCAGTAATTGAGAAAATGAACACTCAATTTACTTCAGTAGGCAAGGAGTTCAATGATTTAGAAAAAAGAA
>HA_batch_10_round_177_probe_6
AAGCAGGGGATATTTCTATCAACCATGAAGACTATCATTGCTTTTAGCTGCATCTTATGTCAGATCTCCGCTCAAAACCTCCCCGGAAGTGACAACAGCATGGCAACGCTGTGCCTGGGG
>HA_batch_10_round_177_probe_7
GAGTTTATATGAGCGAGTAAGAGGCCAATTAAGGAACAACGCCAAAGAAATAGGAAACGGGTGTTTTGAATTTTACCATAAATGTAACAATGAATGCATGGAAAGCGTGAAAAATGGAAC
>HA_batch_10_round_177_probe_8
TCAAGCAGAGGGCTATTTGGAGCCATAGCTGGATTTATAGAGGGAGGTTGGCCAGGGCTGGTCGCTGGGTGGTATGGTTTCCAGCATTCAAATGACCAAGGGGTTGGTATGGCAGCAGAC
>HA_batch_10_round_177_probe_9
AGATGAACACTCAATTCACTGCAGTGGGCAAGGAATTCAACAACTTAGAAAGGAGAATTGAAAATTTGAATAAGAAGGTCGATGATGGGTTCTTGGATGTTTGGACATATAATGCCGAAC
>HA_batch_10_round_177_probe_10
ATAGAGGGTTGGATTTTGGGAAATCCTCAATGTGACCTATTGCTTGGTGACCAAAGCTGGTCATATATAGTGGAGAGGCCTACTGCTCAAAACGGGATTTGCTATCCAGGAGTTTTGAAT
>HA_batch_10_round_178_probe_1
GTGCTTACCCAAACCTAAGCAAGTCATATGTGAACAACAAAGAGAAAGAAGTCCTTATACTATGGGGTGTCCATCACCCGTCAAACATTGAGGATCAAAGAGCCATCTATCGTAAAGAAA
>HA_batch_10_round_178_probe_2
GAATGTATTACACCAAATGGAAGCATCCCCAACGACAAACCATTTCAAAATGTGAACAAAGTTACATATGGAAAATGCCCCAAGTATATCAGGCAAAACACTTTAAAGCTGGCCACTGGG
>HA_batch_10_round_178_probe_3
CATCTATCGTAAAGAAACCGCTTATATTTCTGTAGTGTCCTCTCACTACAACAGAAGATTCACCCCAGAAATTACAAGAAGACCCAAGGTAAGAGATCAAGAAGGAAGGATCAACTACTA
>HA_batch_10_round_178_probe_4
CTTGAGAAGAATGTAACTGTCACGCACTCAGTTGAGTTGCTGGAGAACCAAAAGGAGGAAAGATTCTGCAAGATCTTGAAAAAGGCCCCTCTTGACCTAAAAGGATGTACCATTGAGGGT
>HA_batch_10_round_178_probe_5
ATACGGTAACTGTGATACCAAATGTCAAACCCCAGTGGGTGCTATAAATTCAAGTATGCCTTTCCACAATGTTCACCCCCTCACTATTGGGGAATGCCCCAAGTATGTAAAATCGAACAA
>HA_batch_10_round_178_probe_6
CGCATTGAACAAAGGCTCGGATTCTGGAATTATAACGTCCGATGCTCCAGTTCATAACTGTGACACAAAGTGTCAGACCCCTCACGGGGCTTTGAACAGCAGCCTTCCTTTCCAGAATGT
>HA_batch_10_round_178_probe_7
TATGACTATCCAAAATATTCCGAAGAATCAAAATTAAACAGGGAAAAAATTGATGGAGTGAAATTGGACTCAATGGGGGTCTATCAGATTCTGTCGATCTACTCAACTGTTGCCAGTTCC
>HA_batch_10_round_178_probe_8
ACCGTGACCCATGCCAAGGACATCCTTGAGAAAGTGCACAATGGAAAGTTATGCAGATTAAGCGGAATCCCTCCGTTGGTACTGGGGGACTGCAGCATTGCAGGTTGGCTCCTTGGAAAC
>HA_batch_10_round_178_probe_9
AGAATGTAACCGTCACACACTCAGTTGAACTACTGGAGAATCAGAAAGAAGAAAGATTCTGCAAAATTTCAAACAAAGCTCCCCTCGACTTGAGGGATTGTAGCCTAGAAGGTTGGATCT
>HA_batch_10_round_178_probe_10
AACCAAATCCCAGCAATGGGATATGTTACCCGGGTACTCTAGAGAATGAAGAGGAATTGAGACTGAAATTTAGTGGAGTCCTCGAATTCAGCAGATTTGAAGCCTTCACCTCAAATGGAT
>HA_batch_10_round_179_probe_1
GCTACAAAGATTGGATACTGTGGATTTCATTCGCCATATCATGCTTCTTAGTTTGCGTTGTTCTATTGGGTTTCATTATGTGGGCTTGCCAAAAAGGCAACATCAGATGCAACATTTGCA
>HA_batch_10_round_179_probe_2
CAAATTTGAAGCCTTCACTTCAAATGGATGGGGATCAGTGAACTCTGGTGCTGGTGTTACCGCAGCTTGCAAATTTGGAAGCAGTAACTCTTTTTTCAGAAACATGGTATGGTTGATACA
>HA_batch_10_round_179_probe_3
TTATTGGACGCTGTTAGATCATGGAGACACCATAACCTTTGAAGCCAACGGAAACTTAATAGCACCATGGTACGCATTCGCATTGAACAAGAGCACTGGTTCTGGGATTGTGACATCGGA
>HA_batch_10_round_179_probe_4
GGACAAAGTGGCCGAATAAGTTTCTACTGGACCATTGTAGAACCAGGAGATCTGATTGTTTTCAATACAATAGGAAATCTAATTGCCCCAAGGGGACATTACAAACTAAATAATCAGAAG
>HA_batch_10_round_179_probe_5
ATGAAGGCAATACTATTAGTCTTGTTATACACATTTGTACCCACAAATGCAGACACATTATGTATAGGTTACCATGCAAATAATTCAACTGACACTGTTGATACGATACTAGAAAAGAAT
>HA_batch_10_round_179_probe_6
AACACACTCCGTTAACCTACTTGAGAGTAGTCATAACGGAAAACTATGCAGAATGAAAGGAATGGCCCCACTACAATTGGGGAAGTGCAGCATTGCCGGATGGATCTTAGGAAATCCAGA
>HA_batch_10_round_179_probe_7
AGGTAAGAGGGCAAGCAGGTAGAATGAACTATTATTGGACACTGTTAGATCAAGGAGATACCATAACATTTGAAGCCACCGGGAACTTGATAGCACCATGGTATGCATTCGCATTGAATA
>HA_batch_10_round_179_probe_8
CCCTGGAGACACAATAACATTCGAAGCAACAGGAAATCTAGTTGCACCAAGATATGCTTTCGCAATGAACAGAGGTCCTGGATCAGGCATTATAATTTCAGATGCACCTGTCCATGATTG
>HA_batch_10_round_179_probe_9
AACAAACAAAGGCGTAACGGCAGCATGCCCTTATGCTGGAGCAAATAGCTTCTACAGAAACTTAGTATGGCTAGTGAAAAAAGGAAATTCATACCCCAAACTCAGAAAATCCTATGTTAA
>HA_batch_10_round_179_probe_10
ATGAAAGCTAAACTACTAATCTTATTATGCGTACTTTCAACTACGGATGCAGACACAATATGTATTGGCTACCATGCGAACAATTCAACCGACACTGTTGACACAATCCTCGAGAAGAAT
>HA_batch_10_round_180_probe_1
AGTTTTTTTAGTAGATTAAACTGGTTGTATGCATTAGATCATAATTATCCAGCGCTGAATGTAACCATGCCAAACAGTGACGAATTTGACAAACTGTACATCTGGGGAGTACACCACCCG
>HA_batch_10_round_180_probe_2
ATATTACCGAAGGTTCACACCAGAGATAGCAGCTAGACCTACAGTCAGAGGACAAGCAGGTAGAATGAATTATTATTGGACGCTCTTAGATCATGGAGACACCATAACTTTTGAAGCCAC
>HA_batch_10_round_180_probe_3
TGGAATTCTCATGGACTATCTTAGATATATGGGACACAATAAATTTTGAAAGCAATGGCAATCTAATTGCACCAGAATATGGTTTCAGAATATCCAAACGAGGTAGTTCAGGGATCATGA
>HA_batch_10_round_180_probe_4
AAGTATGTAAAGAAGACAAGCTTACGACTCGCAGTGGGTCTTAGAAACACACCTTCCATTGAACCAAAAGGGCTATTTGGTGCCATTGCCGGTTTTATCGAAGGAGGATGGTCTGGAATG
>HA_batch_10_round_180_probe_5
CGTGACAGTAACACACTCTGTTAATCTTCTTGAAAACACACATAATGGAAAACTATGCAAGTTAGGGGGAATGGCCCCGCTGCATTTAGGTAAATGTAACATTGCCGGATGGATTTTGGG
>HA_batch_10_round_180_probe_6
GATGTACAAGTTGATGCCAATTGTGAAGGGGATTGCTATCATAGTGGAGGAACAATAATAAGCAATTTGCCTTTTCAAAATATTAATAGCAGAGCAGTTGGAAAATGTCCGAGGTATGTG
>HA_batch_10_round_180_probe_7
AAATGTTAGCCCTCTCTGGATTGGAGAATGCCCCATGTATGTCAAGAGTGATAGCTTAAGGCTGGCAACTGGTTTGAGAAATGTCCCGCAAGCAGCAACAAGAGGGTTGTTCGGGGCCAT
>HA_batch_10_round_180_probe_8
CTTGGCCCGGCCATGACACGAACAAAGGTGTGACGGCAGCATGCCCTCATGCGGGGAAAAACAGCTTTTACAGAAATCTAATATGGCTGGTGAAAAAAGGAAATTCATACCCAAAGCTCA
>HA_batch_10_round_180_probe_9
CATGTAGAAGATCAGGGTCTTCATTCTATGCAGAAATGGAGTGGCTCCTGTCAAATACAGACAATGCTTCTTTCCCACAAATGACAAAATCATACAAAAACACAAGGAGAGAATCAGCTC
>HA_batch_10_round_180_probe_10
AAATGTTCGACTTCACCAAGTGGAATGTCACCTACACTGGAACTAGCAAAGCCTGCAATGACATCTCAAATCAAGGATCATTCTACAGGAGCATGAGATGGCTTACTTTGAAATCAGGGC
>HA_batch_10_round_181_probe_1
GGAGAATGGATTATTATTGGGCTGTCCTAAAGCCAGGGCAAACAGTGAAGATACAGACTAATGGGAACCTGATTGCACCTGAATATGGCCACCTAATAACCGGGAAATCACATGGGAGAA
>HA_batch_10_round_181_probe_2
TTACCTAAAATACTCAGAAGAATCAAAACTAAACAGAGAGGAAATAGATGGAGTGAAATTGGATTCAACAAGGGTTTATCAGATTTTGGCGATATATTCAACTGTCGCCAGTTCATTGGT
>HA_batch_10_round_181_probe_3
ACCGGGGTGACTCAAAATGGAGGGAGTGGTGCTTGTAAGAGAGGACCTGCCAATGGTTTTTTCAGTAGGCTAAACTGGTTGACTAAATCAGGAAGCACATACCCAGTGCTGAACGTGACT
>HA_batch_10_round_181_probe_4
AATTCGAAACGGGACATTCAACAGAAGGAAGTGTCAGGCGGAGTCAAAAAAAGAAAGACAGAAAATAGAGGGGGTCAACCAGGAATTTGAAGGAACCTGCAAAGTCGTGTCCATTTATTC
>HA_batch_10_round_181_probe_5
CCAGTGCATGGAGTCAATTAGGAACGGGACCTACAACAGAAGGAGGTATCAAGAGGAGTGGAAATTAGTCATACAGAAAATGGAGGGGGCCAGGCCGGAAGATGAAGGATTTCAGGGAAT
>HA_batch_10_round_181_probe_6
ACTAGTAGAAAACAATGTCCCTGTGACACATACCAAAGAATTGCTCCACACAGAGCACAATGGAATGCTATGTGCAACAAACCTGGGGCACCCTCTCATCCTAGACACCTGCACCATCGA
>HA_batch_10_round_181_probe_7
GCAAAATGTTCTGTATGGTTCTGGTAATCGATACGTTAGGATGGGAACTGAAAGCATGAATTTCGCCAGGAGTCCAGAAATTGCTGCAAGACCTGTTGTGAATGGTCAGAGAAGCAGAAT
>HA_batch_10_round_181_probe_8
TCGAAGTCGTTGGGAAAGAATTCAACAACTTGGAAAGGAGAATAGAAAATCTGAATAAGAAAATGGAGGATGGGTTTTTAGATGTATGGACTTACAATGCAGAACTTCTTGTGCTCATGG
>HA_batch_10_round_181_probe_9
CTGTTTGGAGCAATAGCAGGATTCATAGAAGGGGGGTGGCAAGGAATGGTGGATGGATGGTATGGTTATCATCACACCAACGGGCAGGGAAGTGGATATGCTGCAGACAAAAAGTCCACT
>HA_batch_10_round_181_probe_10
TGGGTGTTTTGAGTTCTACCATAAATGTGACAATGAATGCATGGAAAGTGTGAGAAACGGAACGTATAACTATCCAAAATACTCAGAAGAATCAAAACTGAAAAGAAAGGAAATAGATGG
>HA_batch_10_round_182_probe_1
CAGTGAACAACAAACCCTCTATCAGAATGTTGATGCATATGTTTCAGTTGGGTCATCAAAGTATAACCGGAGATTCACACCCGAAATAGCAGCTAGACCTAAAGTCAGAGGACAAGCAGG
>HA_batch_10_round_182_probe_2
CAAAAATGGGATATGTTACCCAGGGCATTTCTCCGACTATGAAGAGCTAAGGGAGCAGTTGAGTTCTGTATCATCTTTCGAGAGATTCGAAATATTCCCTAGAGAGAGTTCATGGCTTAA
>HA_batch_10_round_182_probe_3
GCAGCCAGACCCAAAGTCAGAGGGCAAGCAGGCAGGATGAATTATTATTGGACACTATTAGACCAAGGTGACACCATAACATTTGAAGCCACTGGAAACTTGATAGCACCATGGTACGCT
>HA_batch_10_round_182_probe_4
AGCAAAAGCAGGGGATATTGTCAAAACAACAAGAATGGCCATCAAAGTGCTCCACTTGCTCATCATAGTGCTTGGCAGATATTCAATAGCAGACAAAATATGTATAGGATATCTAAGCAA
>HA_batch_10_round_182_probe_5
GAATTTAAATAAAAAGGTCGATGATGGTTTTCTGGATGTTTGGACATACAACGCCGAGTTGCTCGTTCTACTCGAGAATGAGAGGACCCTAGATTTTCATGACTCTAATGTGAGAAATCT
>HA_batch_10_round_182_probe_6
AGCAGTGGGGTGACAAACGCTTGCCCTTCTTATACTATTGGTTCATCTTTCTACAGAAACCTCGTATGGATAATAAAAACCAAGTCAGCGGCATATCCAGTAATTAAAGGGACTTACAAC
>HA_batch_10_round_182_probe_7
ACTGCACAACTGAGGGATGGATCCTTGGAAACCCCCGATGTGATGCCTTACTCGGTGATCGAAGTTGGTCATACATAGTAGAAAGGCCTGGAGCCCAAAATGGGATATGTTACCCAGGAA
>HA_batch_10_round_182_probe_8
CCAATACACCAACACTGAAGGGGAGAACATCCTTTTCATGTGGGGCATACATCATCCGCCAACTGACACTGAACAAAACAATTTGTACAAAAAGACTGACACAACAACAAGTGTGACAAC
>HA_batch_10_round_182_probe_9
TATTCCCCAAGGGAAGCTCATGGCCCAATCACAACGTAACCAAGGGAGTATCGGCATCATGCCCCCACAATGGGAAAAGTAGTTTTTACAGGAATTTGTCATGGCTGACAGGGAAGAATG
>HA_batch_10_round_182_probe_10
AAACAGAAGGAAACTTTGAAAACTGTGATACCAAGTGCCAAACCCCTTTGGGAGCAATAAATACAACATTACCCTTTCACAATATCCACCCACTGACCATTGGTGAGTGTCCCAAATATG
>HA_batch_10_round_183_probe_1
ACTATTGGACACTGTTAGGTCAAGGAGACACTATAACATTTGAAGCCAATGGGAATTTAATAGCACCATGGTACGCATTCGCATTGAACAAGGGCCCTGGTTCTGGAATTATGATGTCGG
>HA_batch_10_round_183_probe_2
TGCCCAAAGTATGTCAGAAGCACAAAGTTAAGAATGGCTACAGGATTAAGAAATATCCCATCCATTCAATCTAGAGGTTTATTTGGAGCGATTGCTGGTTTTATTGAAGGGGGATGGACA
>HA_batch_10_round_183_probe_3
AAGTAAAATCTGATGGGAATCTAATAGCTCCATGGGATGGATACATTCTCTCAGGAGAGAGCCACGGTAGCATTGTCAACGATGCCTTAAAAAGGGGTAGATGCGCAGCGCAATGTCAGA
>HA_batch_10_round_183_probe_4
TGTCAAACACCCAAGGGTGCTATAAACACCAGCCTACCATTTCAAAATATACATCCAGTTACAGTTGGAGAATGTCCAAAGTATGTCAAAAGCACAAAACTGAGAATGGCTACAGGGTTG
>HA_batch_10_round_183_probe_5
TTACAGCTGCATTGCAAGCAGTCTTGTGTTGGCAGCAATCATTATGGGGTTCATTTTCTGGGCGTGTAGCAATGGGGCATGTAGATGTACCATTTGCATTTAGACTTTCAGTAAAAACAC
>HA_batch_10_round_183_probe_6
ACACTCTGTGAACCTACTTGAAGACAGTCATAATGGGAAACTATGCAGACTGAAAGGGATAGCCCCACTACAATTGGGAAAATGCAGCATCGCCGGGTGGATATTAGGGAACCCAGAGTG
>HA_batch_10_round_183_probe_7
ATTGCACCAAGAGGCCACTACAAAATAAATAAATCTACAAAGGGCACTGTGCTTAAAAGTGACAAGAAGATTGGATCATGCACAAGCCCTTGTTTAACCGATAAAGGTTCAATCCAAAGT
>HA_batch_10_round_183_probe_8
GAAAATGCGGAAGATCAAGGCAACGGATGTTTCGAGATATTCCATCAGTGTGACAACAACTGTATAGAAAGTATCAGAAATGGAACCTATGATCACAACATCTACAGGGATGAAGCCATT
>HA_batch_10_round_183_probe_9
CCCGAGCACAGATCAAGAACAAACCAACCTGTATGTTCAAGCTTCAGGGAGAGTAACAGTCAGTACCAGGAGAAGTCAACAGACTATAATTCCGAACATTGGATCTAGACCCTGGGTAAG
>HA_batch_10_round_183_probe_10
GTGTGGGTTATCTGAGCACCAATTCATCAGAAAAAGTTGACACACTCCTTGAAAATGGGGTTCCAGTTACCAGCTCCATTGATCTGATTGAAACAAACCACACAGGAACATACTGTTCTT
>HA_batch_10_round_184_probe_1
GAATTTGCTATGGATAACAAAGAAGGGAAGTTCCTACCCTAAACTCAGCAAATCATACACAAACAACAAAGGGAAAGAAGTGCTTGTAATCTGGGGAGTACACCACCCTCCAACTGCCAA
>HA_batch_10_round_184_probe_2
CTATTGGTCTGTACTAAAACCTGGGCAGACTTTGAGAATAAGGTCCAATGGAAATCTAATTGCCCCTTGGTATGGACATGTTCTTACGGGAGAGAGCCATGGAAGAATCCTAAAGACTGA
>HA_batch_10_round_184_probe_3
GATGAACATGATGCAAATGTGAACAATCTGTATAACAAAGTAAAAAGAGCCTTGGGATCCAACGCAATTGAAGACGGAAATGGATGCTTTGACTTGTATCATAAGTGTGATGACCAGTGT
>HA_batch_10_round_184_probe_4
CTGAAATTTACCCAAGAAAGCTTCAATTGGACTGGAGTTAACCAAGATGGATCAAGCTTTTCTTGCAGAAGGGGATCTGGTAAAAGTTTCTTTAGCAGATTGAACTGGTTGCATCAATCA
>HA_batch_10_round_184_probe_5
AATGGGATTCACATACAGTGGAATAAGAACTAATGGAGCAACCAGTGCTTGTAGAAGATCAGGGTCTTCGTTTTATGCAGAGATGAAATGGCTTTTGTCAAATACAGACAATGCTGCTTT
>HA_batch_10_round_184_probe_6
GCAAAAGCAGGGGAAATTAAAACCAAAATGAAATCAAAATTACTGGTCCTGTTGTGTGCACTTACAGTTACAGATGCAGACATGATATGCATTGGCTATCATGCGAACAACTCAACTGAC
>HA_batch_10_round_184_probe_7
GTCTGGCAGAATAAGTGTATACTGGACAGTAGTTAAACCTGGAGACGTGCTGGTGATCAACAGCAATGGAAACCTAATTGCACCTCGAGGCTACTTCAAAATGCGCGTCGGAAAAAGTTC
>HA_batch_10_round_184_probe_8
ACATGCTAGCTGATCGAGTCGATGATGCAGTAACTGATATTTGGTCCTATAATGCCAAACTTCTTGTTCTACTTGAAAATGGTAGAACATTAGACTTACATGACGCAAATGTTAGAAACT
>HA_batch_10_round_184_probe_9
ATTGATAGAATCACAAATAAAGTAAATTCTGTTATTGAAAAGATGAACACTCAGTTCACAGCAGTAGGCAAAGAATTTAACCATTTAGAACGAAGAATAGAAAATCTAAATAAGAAGGTT
>HA_batch_10_round_184_probe_10
AAAAGAATGGTCCTACATCGTTGAAAGGTCGTCAGCCGTCAATGGAATGTGTTACCCAGGGAATGTAGAGAACCTAGAAGAGCTTAGGTCACTTTTCAGTTCTGCAAAATCTTACAAAAG
>HA_batch_10_round_185_probe_1
ATGGAGAAAATAGTGCTCTTCTTTGCAACAATCAGCCTTGTGAAAGGTGATCATATTTGCATTGGTTACCATGCAAATAACTCGACAGAGCAGGTTGACACAATAATGGAAAAGAACGTT
>HA_batch_10_round_185_probe_2
TATCCAATCAGGATCATTAGTGGATAATGACTGTGAATCAAAATGCTTTTGGAAAGGTGGGTCTATCAATACCAAACTCCCTTTTCAAAATCTATCACCTAGAACGGTGGGCCAATGTCC
>HA_batch_10_round_185_probe_3
GAACGCAGTCACTATCTATATCCGTTGGGAGTTCTACATATCAGAACAACTTCGTTCCAGTTATTGGGGCAAGACCTCAGGTCAATGGACAAAGTGGGCGGATCGAATTTCACTGGACAC
>HA_batch_10_round_185_probe_4
AGCAAAAGCAGGGGTCACAATGTACAAAGTAGTAGTAATAATTGCGCTCCTTGGAGCAGTGAAAGGTCTTGACAGAATCTGCCTAGGACACCATGCGGTTGCCAATGGAACCATTGTGAA
>HA_batch_10_round_185_probe_5
GTGACTGTGACTCATTCAGTCAATTTACTCGAAAACACCCATAATGGAAAACTCTGCAGTCTGAACGGAATAGCCCCATTACAACTAGGGAAATGCAACGTGGCCGGGTGGATCCTAGGC
>HA_batch_10_round_185_probe_6
TCTCTGTCATTGCAAAATCTCCGTAAGTATGCATTCGGACAATGCTCAAAATACATTGGCATAAAGAGTCTCTCACTTGCAGTTGGTATGAGGAATGTGCCTTCTAGATCTAGTAGAGGC
>HA_batch_10_round_185_probe_7
CGAGTAACAGTCTCAACAGAAAGAAGTCAACAAACAGTAATCCCTAACATCGGATCTAGGCCGTTGGTCAGGGGTCAATCAGGCAGGATAAGTATATACTGGACCATTGTAAAACCTGGA
>HA_batch_10_round_185_probe_8
AGTGAAGCCCCTCATCCTAAAGGATTGCCCTGTGGCTGGATGGCTTCTTGGAAAGTCAACTCCTGCTGAAATACTGAATGCAAAGGAATGGTCATGCAATGGGTGTTTTGATGTTCTAGT
>HA_batch_10_round_185_probe_9
AGCAAAAGCAGGGGTCACAATGGAGAAGTTCATTGTACTGAGCATTGTTTTAACGACTGGTCTTGCTTATGACAAGATTTGCATTGGCTATCAAACGAACAACTCGACTGATACGGTAAA
>HA_batch_10_round_185_probe_10
GATTTATAGCTGCATTGCAAGCAGTACGGTACTTGTAGGTCTCATACTTGCATTTATAATGTGGGCATGCAGCAGTGGAAATTGCCGGTTCAATGTGTGTATATAATCGGAAAAAATACA
>HA_batch_10_round_186_probe_1
TATGAAGAACTGAGAGAGCAATTAAGTTCAGTATCATCATTCGAAAGATTTGAGATATTCCCTAAGGAAAGCTCATGGCCTAAACACAACGTGAGCAAAGGAATAACGGCATCATGCTCA
>HA_batch_10_round_186_probe_2
GATTAGTCTTGGCAACAGGATTAAGAAATGTCCCTCAAATTGAACCAAGAGGATTGTTTGGGGCAATAGCTGGTTTCATAGAAGGGGGATGGCAAGGGATGGTTGATGGTTGGTATGGAT
>HA_batch_10_round_186_probe_3
TGAGAGACAATGCTAAGGAAATAGGGAACGGATGCTTTGAGTTTTATCATAAATGTGATGATGAATGCATGAATAGTGTCAGGAATGGGACATATGATTATCCCAAATATGAAGAAGAGT
>HA_batch_10_round_186_probe_4
TTCACCTTTTACCATAAGTGTGATAACGAATGCATCGAAAGGGTTAGAAACGGAACATATGATCACAAAGAATTCGAAGAGGAATCTAAAATCAATCGTCAGGAGATCGAGGGAGTGAAA
>HA_batch_10_round_186_probe_5
CCTCTCATTTTGAGGGATTGTAGTGTAGCTGGATGGCTCCTTGGAAATCCTATGTGTGACGAGTTTTTAAATGTACCGGAATGGTCTTACATAGTAGAGAAAGACAATCCAGTCTATGGC
>HA_batch_10_round_186_probe_6
TCCTTTGCCATATCATGCTTCTTGCTTTGTGTTGTTTTGCTGGGGTTCATTATGTGGGCTTGCCAGAGAGGCAACATTAGGTGCAACATTTGCATCTGAGTATACTAATAGTTAAAAACA
>HA_batch_10_round_186_probe_7
AGAGTAAGAAAGCAACTCAGACAGAATGCAGAAGAAGATGGAAAGGGATGCTTTGAGATATATCACACTTGTGATAATTCATGCATGGAGAGTATAAGGAACAATACTTATGATCATTCA
>HA_batch_10_round_186_probe_8
AGTTGTGACGCCACATGCCAGACAATTGCAGGAGTTCTAAGAACCAACAAAACATTCCAGAATGTGAGCCCTTTATGGATAGGAGAATGTCCAAAGTATGTGAAAAGTGAAAGTCTAAGG
>HA_batch_10_round_186_probe_9
ATGGAAGCAAAACTACTCATATTATTCTGTATGTTCACTGCACTGAAAGCAGACACCATCTGTATAGGCTATCATGCAAATAACTCTACGGACACTGTCGACACAGTGCTAGAGAAGAAT
>HA_batch_10_round_186_probe_10
GAAAGTCAACAATATAGTCGACAGGATGAACACGAATTTTGAATCTGTACAACATGAATTCAGTGAGATTGAAGAGAGGATAAATCAACTATCAAAACATGTAGATGATTCTGTAGTCGA
>HA_batch_10_round_187_probe_1
GACTTCCATGACTCAAATGTCAGGAACCTTTACGATAAGGTCCGACTACAGCTTAAGGATAATGCAAAAGAGCTGGGAAACGGTTGTTTCGAGTTCTATCACAGATGTAATAATGAATGT
>HA_batch_10_round_187_probe_2
AAGTGTAAAAAATGGGACTTATGATTATCCACGATACTCAGAGGAATCAAGTCTAAACAGGGGAAAAATTGATGGTGTGAAATTGGAATCAATGGGAGTATATCAGATTCTGGCGATCTA
>HA_batch_10_round_187_probe_3
AAACTCCGTAATTGAGAAAATGAACACTCAATTCGAGGCTGTTGGAAAAGAATTCAGTAATTTGGAAAGAAGGCTGGAAAACCTGAACAAAAAGATGGAAGACGGATTCCTAGATGTGTG
>HA_batch_10_round_187_probe_4
GAGTTTACCAAATATTGTCAATTTATTCTACAGTGGCGAGTTCCCTAGCATTGGCAATCATGGTAGCTGGTCTATCCTTATGGATGTGCTCCAATGGGTCGTTACAATGCAGAATCTGCA
>HA_batch_10_round_187_probe_5
CCCCAGGAATTCTTGGTCCGACCATGATGCCTCAGTGGGAGTGAGCTCTGCATGTCCATATAATGGGAAGCCCTCCTTTTTCAGAAATGTAGTGTGGCTTATCAAAAAGAATGATGCATA
>HA_batch_10_round_187_probe_6
ACCCCAGAAATAGCCACCAGACCCAAGGTGAACGGGCAAAGTGGGAGAATGGAATTTTTTTGGACAATACTAAGGCCGAACGACGCAATCAGTTTTGAAAGTAATGGAAATTTCATAGCT
>HA_batch_10_round_187_probe_7
AGAGCAATTTTGTGCCTGTAGTGGGAGCAAGACCACAGGTAAACGGTCAAAGTGGACGGATTGTCTTTCATTGGACACTAGTACAACCGGGTGACAACATCACCTTTTCACATAATGGTG
>HA_batch_10_round_187_probe_8
AGCAAAAGCAGGGGAAAATGATTGCACTCATATTGGTTGCACTGGCTCTGAGCCACACTGCTTATTCTCAGATCACAAATGGGACAACAGGAAACCCCATTATATGCTTGGGGCATCATG
>HA_batch_10_round_187_probe_9
AAAATAAAAACAACCAGAATGAAAGCAGTAACATTAGTCTTGTTATGTACATTTGCAGCTACAAATGCAGACACACTATGTGTGGGTTACCATGCAAATAATTCAACTTACACTGTTGAT
>HA_batch_10_round_187_probe_10
TGATGGGATCACCAACAAAGTGAATTCAATTATTGAAAAAATGAACATACAATTCACATCTGTGAGTAAAGAATTCAATCACTTAGAAAAAAGAATAGAGAATTTAAACAAAAAGATTGA
>HA_batch_10_round_188_probe_1
TGTAGATGATTCTGTGATTGACATCTGGTCATATAATGCACAACTCCTCGTTCTGCTTGAAAACGAGAAGACCCTGGACCTTCACGATTCCAATGTCAGAAACCTCCATGAGAAGGTTAG
>HA_batch_10_round_188_probe_2
TTGTTTGGAGCAATAGCCGGATTTATAGAAGGTGGATGGCCTGGACTGATCAATGGATGGTACGGGTTTCAGCACAGGAATGATGAAGGAACAGGCATAGCAGCAGACAAGGAATCAACT
>HA_batch_10_round_188_probe_3
TTCGGCGCTATTGCAGGTTTCATAGAAAATGGATGGGAGGGAATGGTAGACGGTTGGTATGGGTTCAGACACCAAAATTCTGAAGGCACAGGACAAGCAGCAGATCTCAAAAGCACCCAA
>HA_batch_10_round_188_probe_4
CAACAATAAGGAGATGGAAGTCCTCGTGCTATGGGGCATTCACCACCCATCTAACGATGCCGACCAGCAAACTCTCTACAAGAATGCAGATGCCTATGCTTTTGTGGGGACATCAAGATA
>HA_batch_10_round_188_probe_5
CGGAACATTAACATTAAATCAGAGGTCTATTCCAGAAATAGCCACTAGGCCCAAAGTAAACGGGCAAAGCGGAAGAATGGAGTTCTTTTGGACAATTTTAAAACCATATGATACCATCAG
>HA_batch_10_round_188_probe_6
TAAAACAAAATGGGAAATCTGGTGCTTGCAAAAGAGCAAATGTGAATGATTTCTTCAACAGGCTAAATTGGCTGGTGAAGTCGGACGGAGATGCATATCCCCTTCAAAACTTAACGAAAA
>HA_batch_10_round_188_probe_7
TAGTACGGCCGGGTGACAACATAACCTTTTCACACAATGGAGGCCTAATAGCACCAGATCGAGTTAGCAAACTAATTGGAAAGGGAATAGGAATCCAATCCGGAGCAGTAATAGACAAAG
>HA_batch_10_round_188_probe_8
GAAAAAACCAATGAAAAGTTTCATCACATCGAAAAGGAATTTTCCGAATTAGAAGGAATAATTCTGGACCTTGAGAAATATGTTGAAGACACCAAAGTAAACCTTTGGTCTCACAATGCC
>HA_batch_10_round_188_probe_9
CCACCCTTCAACAGACACAGAGCAAACTAATCTGTACAAGAACAACCCTGGGAGAGTAACTGTGTCTACTAAAACTAGTCAAACAAGCATAGTTCCTAACATTGGTATCAGACCCTTGGT
>HA_batch_10_round_188_probe_10
GGGATGAGGAACATTCCTGAAAAGGCAACAAGAGGACTTTTTGGAGCAATAGCTGGATTCATAGAGAATGGATGGCAAGGCCTAATTGACGGTTGGTATGGGTTCAGACACCAAAATGCA
>HA_batch_10_round_189_probe_1
GAGGGAACAGGGACAGCTGCAGACCTCAAGTCAACTCAGACAGCCATTGATCAGATAACAGGGAAGCTGAATCGCCTTATAGAGAAGACAAACGAAAAATACCACCAAATCGAAAAAGAA
>HA_batch_10_round_189_probe_2
TGGATGAAAATATATTGGCACCTCATGCGCCCAGGCGAAAGGATAACGTTTGAGAGCAATGGAGGCCTTCTAGCACCCAGATACGGATATATCATTGAGAAGTATGGTTCAGGACGAATT
>HA_batch_10_round_189_probe_3
CTATCGTAAAGAAACTGCTTATGTTTCCGTAGTGGCCTCGCATTACAACAGGAGATTCACCCCAGAAATTGCAAGAAGACCCAAAATAAGAGATCAAGAAGGGAGAATTAACTACTACTG
>HA_batch_10_round_189_probe_4
ATTGTGAATCTAAATGCTTTTGGAGAGGGGGTTCTATAATTACGGAGCTCCCTTTTCAAAACCTGTCACCCAGAACAGTCGGTCAATGCCCCAAATATGTAAAGAAGAGGAGTCTACTAC
>HA_batch_10_round_189_probe_5
CATGAAAAGTGCATTGGAATATGGTAATTGCGACACCAGGTGTCAAACTCCAATGGGTGCAATAAACTCTAGTATGCCATTCCACAATATACACCCTCTCACCATTGGGGAATGCCCCAA
>HA_batch_10_round_189_probe_6
CACAAGCTTGAATAAATTGTGTATGAGAGGGAGAAGTTACAAGGATTTAGGCAGATGCCACCCAATAGGAATATTGTTAGGGACACCTGTTTGTGAGCTGCATTTGACTGGAGCCTGGGA
>HA_batch_10_round_189_probe_7
ACTAGTTGCTTCGTCCGGCACTCTGGAATTCATCAATGAAGATTTCAATTGGGCTGAAGTCACTCAGAATGGGGGAAGCAGTGCCTGCAAAAGGGGATCTGATAGTAGTTTCTTTAGCCG
>HA_batch_10_round_189_probe_8
CAGCTTCGAGACAACAATAATGACCTCGGAAATCGATGCTTTGAATTTTGGCATAAGTGTGACAAAGAATGCATAGAGTCTGTCAAGAATCGCACTTATAAGTATCCCAAACATCGAACT
>HA_batch_10_round_189_probe_9
GTGCCAAATGGAACACTAGTAAAAACAATAACAAGTGATCAGATTGAAGTGACTAATGCTACTGAACTGGTTCAGAGTTCCTCAACGGGGGAAATATGTAATAGTCCTCATCGAATCCTC
>HA_batch_10_round_189_probe_10
GGATTAACCTGATCAATAATAAGATTGATGATCAAATTCCAGATTTATGGGCATATAAAGCAGAAATCATTGGTCTGCTTGAAAACCCAAAAACCATTGATGAACCTGGAGCAAAAGTAA
>HA_batch_10_round_190_probe_1
TTACAGTCTCTACTAAGAGGAGCCAGCAAACTGTAATTCCTAATATCGGGCCTAGACCCTGGATAAGGGGTCTGTCCAGTAGAATAAGCATCTATTGGACAGTAGTAAAACCGGGTGACA
>HA_batch_10_round_190_probe_2
CCTTGGGGAATGGGAAATTGTTCAGGAGTGATTTGAACATTGAATCTTGCTCAACTAAATGCCAGTCCGAAATTGGAGGGATCAACACTAATAGGAGCTTCCACAATGTCCATAGGAACA
>HA_batch_10_round_190_probe_3
TACTCAGAAGAAGCAAGACTAAATAGAGAGGAGATAGATGGGGTAAAGCTGGAATCAACAAAGATTTACCAGATTTTGGCGATCTACTCAACTGTCGCCAGCTCATTGGTACTGTTAATC
>HA_batch_10_round_190_probe_4
TGGATCAGGAATTATCACCTCAAGTGCACCGATGGGTGAATGTGATACGAAATGTCAAACACCCCAGGGAGCTATAAACAGTAGTCTTCCTTTCCAAAACGTACACCCAGTAACAATCGG
>HA_batch_10_round_190_probe_5
CGAGGAGCACGAGGCAAAAGTAAACAATATATATAATAAAGTAAAGAGGGGGTTGGGTTTCAATGCTGTGGAAGAGGGGAAAGGATGTTTTGAGATATACCACAAATGTAATGACCACTG
>HA_batch_10_round_190_probe_6
CTACACTACAAAGTGAGTGATTCAACAACTATAAACATTCCAAACATGAATGAGACCAACCCAACAACAACAAACATCACTAACATTATAGTGAATAAGAACGAAGAAAGAACATTTCTC
>HA_batch_10_round_190_probe_7
CAGTGGAAAACGGCACATCTGTTAAAACACTAACAGACAATCACGTAGAAGTTGTGTCAGCTAAAGAATTAGTTGAGACGAACCACACTGATGAACTGTGCCCAAGCCCCTTGAAGCTTG
>HA_batch_10_round_190_probe_8
AAAAATGCAAATGCTTTTTTTTTGGGGGGGTCATCAAGATCCAGAAAGAAGTTCAAGCCGGAAATAGAAATAAAACCCAAAATGAGGGGCAAAGAAGGAAGAATGAACTTTTCCTGGACA
>HA_batch_10_round_190_probe_9
ATGAACTTTTCCTGGACACTGGTAGAGCCGGGAGACAAAATAACGTTCGAAGAAACTGGAAATTTAGGGGTACCAAGATATGCATTCGCATTGGAAAGAAATGTTGGACCTGGTTTTTTC
>HA_batch_10_round_190_probe_10
TTGTAAAAAAGAAGAACGGTGGCTATCCAGTTATAAAAAAGACCTACAACAACACAACGGGGAGAGATGTTTTGGTTTTGTGGGGGATACACCATCCAGTATCTGTGGAGGAGACAAATA
>HA_batch_10_round_191_probe_1
CCAAGGAAAGTTCATGGCCCAACCACAACGTGAACAAAGGAGTTACGGCATCATGCCCCCATAAGGGAAAAAGCGGCTTTTACAGAAATTTGATATGGCTGACAGAAAAGAATGGCTCAT
>HA_batch_10_round_191_probe_2
GATAGAGGATTTTACCCTGTTCAAGACGCCCAATACACAAACAATCAGGGAAAGGACATTCTTTTCGTGTGGGGCATACATCACCCACCCACCGATTCTATACAAAGGCAGTTGTACATA
>HA_batch_10_round_191_probe_3
CCATTTCGAGCTCTTATAAGTTGGGAAATGGGTCAGGCACCCAGTCCATATAATACTAGGGTCGAATGCATAGGATGGTCAAGCACGTCATGCCATGATGGCATATCAAGGATGTCAATA
>HA_batch_10_round_191_probe_4
AGTTCATGGCCCAATCATGATCCGAACAAAGGTGTGACGGCATCATGCCCTCATGCTGGTGTAAGTAGCTTTTACAAAAATTTAATATGGCTGGTGAAAAGAGGAAGTTCATATCCAATG
>HA_batch_10_round_191_probe_5
AGCAAAAGCAGGGGAATAACATAGCCAATCAAGATGGAAACAAAAGCAATAATTGCTGCACTGCTAATGGTAACAGCAGCCAATGCTGATAAAATCTGCATTGGCTATCAATCAACAAAC
>HA_batch_10_round_191_probe_6
TTTGAACAATGGTAATTGTGTGGTACAATGTCAGACTGAAAAAGGAGGACTCAATACAACCTTGCCATTTCACAATATTAGCAAATATGCATTTGGGAATTGTCCTAAGTATGTTGGAGT
>HA_batch_10_round_191_probe_7
CGCAGCATTGGGGAGCCCAGGATGCGATCACTTGGGTGGCACAGAGTGGGACATCTTCATAGAGAGACCTAATGCAGTAGACACTTGCTATCCATTCGATGTGCCAGACTACCAAAGCCT
>HA_batch_10_round_191_probe_8
CACACTAATTGAGCAAAATGTTCCAGTCACTCAAGTGGAAGAACTTGTACATGGTCAGGTTAATCCAATTCTATGCAGCACGGAACTAGGGTCACCACTAGTGCTTGATGACTGCTCTCT
>HA_batch_10_round_191_probe_9
AAACAAACTGAACAATGTCATTGACAAGATGAACAAGCAATTTGAAGTGGTAAACCACGAATTTTCGGAGGTTGAAAGTGGAATAAATATGATCAATTCAAAGATTGACGACCAAATAAC
>HA_batch_10_round_191_probe_10
GGACATTGTCAAAACAACAAAATGGTCGCCAAAGTGTTTCACTTGCTCATCATAGTGCTTGGCAGATATTCAATTGCAGACAAAATATGCATAGGGTATCTGAGCAATAACTCCTCAGAC
>HA_batch_10_round_192_probe_1
TAATAATGAAGCAGAGCAGATAATGCTATATCAAAACCCAACCACCTATATTTCCATTGGGACATCAACACTAAACCAGAGACTGGCACCAAAAATAGTTAATAGATCCAAAGTAAATGG
>HA_batch_10_round_192_probe_2
AATAATCTAGAGAAAAGGATTGAGAATTTGAATAAAAAAGTCGATGATGGGTTTTTGGATGTATGGACTTATAACGCTGAATTACTCATCCTGCTCGAGAACGAAAGAACCCTAGACTTC
>HA_batch_10_round_192_probe_3
AAAGGCCAACAGACTTGGGACAATGTGGACTCCTAGGAACACTAATAGGGCCTCCACAATGTGATCAATTCTTGGAATTTGAATCAGATTTGATAATTGAACGAAGAGAAGGGAACGATA
>HA_batch_10_round_192_probe_4
GACCCTTACAAATGAACAAGAGGAAGTGACCAATGCTACTGAGACGGTAGAGAGCACAAATTTGAATAAATTGTGTATGAAAGGAAGAAGCTACAAGGACTTGGGCAATTGTCACCCGGT
>HA_batch_10_round_192_probe_5
AAAGAAACCTCATGGCCAAATCATGAGACAACCAAAGGTACCACAATTTCATGCCCCCACTCTGGAGACAAGAGTTTTTATCGGAACCTGCTATGGATAGTACAGAAAGGAGACTCCTAT
>HA_batch_10_round_192_probe_6
AACGAAACCTCATGGCCAGATCATGAGACAACCAGAGGTACCACAATTGCGTGCTCCCACTCTGGAGCCAAAAGTTTTTATCGGAATTTGCTATGGATAGTAAAGAAGAGAAACTCCTAT
>HA_batch_10_round_192_probe_7
TATTAACAAAAAGAAAAAGGAAGTCCTCGTACTATGGGGAATTCACCATCCACCCACCAATACTAACCAACAAAGTCTCTACCAGAATGCAGATTCTTATGTTTTTGTTGGGACGTCAAA
>HA_batch_10_round_192_probe_8
ATCCAGGGCATTTCGCCAACTACGAGGAACTGAGAGAGCAATTGAGTTCAGTATCTTCATTTAAAAGATTCGAAATATTCCCCAAAGAGAGTTCATGGCCCAACCACACCATAACCGGAG
>HA_batch_10_round_192_probe_9
ATTAGGGAACCCCCAATGTGACCTATTGCTTGGTAATCGAAGCTGGTCATATATAGTGGAGAGACCTACAGCTCAAAATGGCATCTGCTACCCAGGAACTTTGAATGAAATAGGAGAACT
>HA_batch_10_round_192_probe_10
ACTGAGAAAGGTGGCTTAAACAGTACATTGCCGTTCCACAATATCAGTAAATATGCATTTGGAACCTGCCCCAAATATGTTAGAGTTAAGAGTCTCAAACTGGCGGTCGGTCTGAGAAAC
>HA_batch_10_round_193_probe_1
TATCGATTTACAGCTGCATTGCAAGCAGTATTGTATTGGTAGGACTCATACTTGCATTCATCATGTGGGCATGCAGCAATGGCAATTGCCGGTTTAATATTTGTATATAAGTAGAAAAAA
>HA_batch_10_round_193_probe_2
TGTCACTGGCAATCATGATGGCTGGGATCTCTTTCTGGATGTGCTCCAACGGGTCCCTGCAGTGCAGGATCTGCATATGATTATAAGTCATTTTATAATTAAAAACACCCTTGTTTCTAC
>HA_batch_10_round_193_probe_3
ATCCGAAATGGTACTTATAACCATGATGTATATAGAGACGAGGCATTAAACAACCGGCTTCAGATCAAAGGTATCGATTTGAAGTCAGGATACAAAGAGTGGGTTCTATGGATTTCCTTT
>HA_batch_10_round_193_probe_4
AATAGTCTAGAGAAAAGGATGGAAAATTTGAATAAGAAGGTTGATGATGGGTTTTTGGATGTGTGGACATATAACGCTGAGTTGCTCATTTTACTCGAGAATGAAAGGACTCTAGATTTC
>HA_batch_10_round_193_probe_5
ATACATTAAAAGTACAAGATTAAGGATGGTCACAGGACTAAGAAACATTCCATCCATACAATCAAGAGGTCTATTTGGGGCCATTGCCGGTTTCATTGAAGGAGGGTGGACCGGAATGAT
>HA_batch_10_round_193_probe_6
CTAATTGCTCCAAGGTATGCCTTTGCAATAACTAGAGGTTTTGAATCTGGTATTATGATCTCAGACACACCAGTTTATGATTGTAATACGACCTGTCAGACACCCAACGGTGCTATAAAC
>HA_batch_10_round_193_probe_7
TGAAGGGCTGGTGTATGGCAACCCTTCTTGTGATTTGCTACTAGGGGGGAAAGAATGGTCCTACATCGTCGAAAGGTCATCAGCCGTCAATGGGATGTGCTACCCTGGAAATGTAGAAAA
>HA_batch_10_round_193_probe_8
TTGACTATTCCAAGTGGAATGTAAGCAGCTCTGGGACCAGCAAGGCATGCAATGCATCAACAGGTGGTCAAGCCTTCTATAGAAGCATCAACTGGTTGACCAAGAAGAAAAACCCAGAGG
>HA_batch_10_round_193_probe_9
AAAATAAGTAAATCCACAAGGAGCACTGTGCTTAGAAGTGACAAGAAGATAGGATCATGCACAAGCCCTTGTATAACCGATAAAGGTTCAATCCAAAGTGATAAACCTTTTCAGAATGTG
>HA_batch_10_round_193_probe_10
AGAGGGCAGAGCGGCCGAATAAGTTTTTACTGGACCATTGTAGAGCCCGGAGATCTGATTTTGTTCAATACAATAGGGAATTTAATTGCTCCAAGGGGACACTACAGACTAAATAATCAG
>HA_batch_10_round_194_probe_1
AGACGAATGAGAAGTTTCATCAGATCGAAAAGGAATTCTCTGAAGTAGAGGGGAGGATTCAGGACCTTGAGAAATACGTTGAAGACACCAAAATAGATCTTTGGTCTTATAATGCAGAAC
>HA_batch_10_round_194_probe_2
TTATTCATGCAGATAATGGCTATCATTTATCTAATCCTTCTGTTTGCAGCAGTGAGAGGAGATCAGATATGCATTGGATACCATTCCAACAATTCCACGGAAAAAGTCGACACAATTCTA
>HA_batch_10_round_194_probe_3
GAAGATGAACACCCAGTTTGAGGCTGTTGGGAAGGAATTCAGTAATCTAGAGAGGAGACTGGAAAATTTGAACAAAAAGATGGAAGATGGGTTTCTAGATGTATGGACATATAATGCCGA
>HA_batch_10_round_194_probe_4
AGAAGGGGAATTCCTATCCTAAAATCAGCAAATCATATACAAACAACAGGGGGAAAGAAGTGCTTGTTCTTTGGGGAGTGCATCATCCTCCGACTACCAGTGACCAACAAACCCTCTATC
>HA_batch_10_round_194_probe_5
AGAGGACTAGCAGGTAGGATGAACTATTACTGGACACTATTGGACCAAGGAGACACCATAATGTTTGAAGCAACTGGGAACTTAATAGCACCATGGTATGCTTTCGCATTGAACAAGGGT
>HA_batch_10_round_194_probe_6
TATAGGGTCATCAAAGTATAACAAGAAATTCAAGCCAGAAATAGCGACAAGACCCAAAGTGAGAGGTCAAGCAGGGAGAATGGACTACTACTGGCTATTAATGGAACCTGGGGAAACAAT
>HA_batch_10_round_194_probe_7
GGATGGAGTCAGCCCAGTACACTTGGGAGATTGCAGCTTTGAGGGTTGGATAGTAGGAAATCCTGCCTGTACTAGCAACTTTGGAATTAGAGAGTGGTCATATTTAATTGAAGACCCATC
>HA_batch_10_round_194_probe_8
CAAATCAAGAACAGACCAATCTATATGTTCAAGCCTCAGGGAGAGTCACAGTCTCCACCAGAAGAAGTCAACAGACTATAGTCCCAAATATTGGATCTAGACCCTGGGTAAGGGGACAGT
>HA_batch_10_round_194_probe_9
AAAACTACAGTCATCAAACTATCCAGTAAATAGAGGGACTTTACACAACACTGGAGACACAGCAATTTTCTTTTTTTGGGGTGGAGCATACCCCCCTGCCACAACTGAACAAGAAATCCT
>HA_batch_10_round_194_probe_10
AACTGAACAAGAAATCCTGTGTGATTTTGGTGATCGAGAGGTACGAATGGGAACAGAGAGCACTAATTTTGCCAGGAGTCCAGAAATTGCGGAAAGACCTGCTGATAATGGTCAGAAGGG
>HA_batch_10_round_195_probe_1
ATTGCTCCTGAATATGCATACAAAATTGTCAAAAAAGGAGACTCAACAATTATGAAAAGTGAAGTGGAATATGGAAATTGCAATACCAGGTGCCAGACTCCTATAGGGGCGATAAACTCT
>HA_batch_10_round_195_probe_2
CAACCAAGAGGATCTTCTAATATTGTGGGGGATTCACCATCCTAATGACGCAGCAGAACAGACAAAGCTCTATCAAAATCCAACCACTTATGTCTCTGTCGGGACATCAACACTGAATCA
>HA_batch_10_round_195_probe_3
ATGGAAAGTGTAAAAAACGGAACGTATGACTACCCACAGTATTCAAAAGAAGCAAGATTAAAAAGAGAAGAAATAAGTGGAGTAAAGTTGGAATCAATAGGAATTTACCAAATATTGTCA
>HA_batch_10_round_195_probe_4
CACATTAACTGAGAGAGAAGTAGAAGTAGTCAATGCAACTGAAACAGTTGAGCGAACAAACATTCCCAGAATCTGCTCAAAGGGGAAAAGAACAATCGACCTTAGTCAATGTGGATTGCT
>HA_batch_10_round_195_probe_5
GTTGATGATATGGGGGGTGCATCATCCAGCCACTCTGAAAGAGCACCAGGATCTGTACAAAAAGGATATTTCTTATATAGCAGTGGGTTCAGAGAATTATAACAGACGATTCAGCCCAGA
>HA_batch_10_round_195_probe_6
CAGACGATTCAGCCCAGAAATCAGTACGAGGCCCAAGGTGAATGGCCAAGCCGGGAGGATGACGTTCTATTGGACCATATTACGATCTGGAGAATCAATAACATTTGAATCAAATGGTGC
>HA_batch_10_round_195_probe_7
ATTTGAATCAAATGGTGCATTTCTCGCCCCTAGGTATGCGTTCGAATTGGTGTCTCTAGGGAATGGAAAACTATTCAAGAGCAATTTAAACATTGAATCCTGTACTACCAAATGTCAATC
>HA_batch_10_round_195_probe_8
TACTACCAAATGTCAATCAGAAATTGGGGGAATAAACACCAACAGGAGCTTCCACAATGTCCACAGAAACACTATAGGGGACTGTCCTAAGTACATAAATGTCAAGTCCCTGAAGCTTGC
>HA_batch_10_round_195_probe_9
CATATGGTCATACAATGCACAACTCCTGGTTCTCTTGGAGAACGAGAAGACATTAGACCTTCATGATTCCAACGTCCGGAATCTCCATGAGAAAGTTAGGAGGATGCTGAAAGATAATGC
>HA_batch_10_round_195_probe_10
CACCTGGGTGACTGCAGTTTTGAGGGATGGATTGTGGGGAACCCCTCATGTGCCACTAACATCAACATCAGGGAGTGGTCATATTTAATCGAAGACCCTAATGCCCCCAACAAGCTCTGC
>HA_batch_10_round_196_probe_1
CTGAAAGCATGAATTTTGCCAAAAGCCCAGAGATAGCAGCAAGACCTGCTGTGAATGGTCAGAGAGGCAGGATTGACTATTACTGGTCTGTCTTGAAACCAGGAGAGACTTTGAATGTGG
>HA_batch_10_round_196_probe_2
CATTATAGCAGAAGATTCACCCCAGAAATAGTCAAAAGACCCAAGGTGAGAGATCAGGAAGGAAGAATCAACTACTATTGGACTCTGCTGGAACCCGGGGATATAATAATATTTGAGGCA
>HA_batch_10_round_196_probe_3
GTAACAGTGACACATTCTGTTAATCTTCTAGAGGACAACCACAATGGAAAATTGTGTAAACTAAGGGGAATAGCCCCATTACACTTAGGTAATTGCAGCATTGCTGGATGGCTTTTGGGA
>HA_batch_10_round_196_probe_4
GAGAAAATAGTGCTTCTTTTTGCGATAGTCAGTCTTGTTAAAAGTGATCAGATTTGCATTGGCTACCATGCAAGCAACTCGACAAAGCAGGTTGACACGATAATGGAAAAGAACGTTACT
>HA_batch_10_round_196_probe_5
GGACAAGCAGGCAGAATTAACTACTATTGGACCCTGTTAGATCAAGGAGACAACATAACATTTGAGGCCACTGGAAACTTGATAGCACCATGGTACGCTTTCGCACTGAATAAAGGTTCT
>HA_batch_10_round_196_probe_6
TACAGAGGGTTTCACTTGGACCGGAGTGACCCAAAATGGAGGGAGCGGTGCTTGCAAAAGGGGACCTGCTAATGGCTTTTTCAGTAGATTGAATTGGCTGACTAAATCGGGAAGTGCATA
>HA_batch_10_round_196_probe_7
CCTGTTATATGCTTGGGCCACCATGCAGTGGAAAATGGCACATCTGTTAAAACACTGACAGACAATCATGTAGAGGTTGTATCGGCTAGAGAATTGGTTGAGACAAACCACACTGATGAA
>HA_batch_10_round_196_probe_8
TACGGGTTCAAAATATCAAAAAGGGGAAGCTCAGGAATCGTGAAAACAGAGAAAACACTCGATAATTGTGAAACCAAATGTCAAACTCCCCTGGGAGCAATAAACACAACATTGCCTTTT
>HA_batch_10_round_196_probe_9
ATGGTTCTTACCCAAACCTGAGCAAGTCCTATATGAACGACAGAAGGAAAGAAGTCCTTGTGCTATGGGGTGTTCACAACCCATCTAACATAAGGGACCAAATGGCCATCTACCGTAAAG
>HA_batch_10_round_196_probe_10
TTTCCAGGGGAATTGGATAACAATGGGGAGCTACGACATCTCTTCAGTGGAGTGAACTCTTTTAGTAGGACAGAACTAATAAACCCCAACAAATGGGGAGAGATTCTGGATGGAGCGACC
>HA_batch_10_round_197_probe_1
AGAAGAACAAACAAAACTCTACCAGAACTCGAACACTTATGTATCCGTAGGAACATCAACACTGAATCAAAGATCAATCCCAGAAATAGCCACTAGACCCAAAGTGAATGGACAAAGTGG
>HA_batch_10_round_197_probe_2
TGACGAACGCTTGCCCTTCCTATACTATTGATTCATCTTTCTACAGAAACCTCGTGTGGATAGTAAAAACTGAGTCAGCAGCATATCCAGTAATTAAGGGGACTTATAACAACACTGGAA
>HA_batch_10_round_197_probe_3
AGTGGGAGCATCAACATTGAATCAGAGGTCAATCCCAAAAATAGCCACCAGACCCCAGGTGAATGGACAGAGAGGAAGGATGGAATTTTTTTGGACAATATTAAAGCCAAACGATTCAAT
>HA_batch_10_round_197_probe_4
CACGGGGACCAGCAGTTTCTATCGAAATCTAATATGGTTTGTGAAGAAAGATAACAGATATCCAGTAATCAGCAGGACTTACAACAACACCACTGGTAGGGATGTTTTAGTCATGTGGGG
>HA_batch_10_round_197_probe_5
GCTTCGTGTCAAGATCGGGGGGTAAACAGTTTTTACAGGAATTTAGTCTGGCTGGTGAAGAAAAATGAAAAATATCCTGTTGTAAAAGGGGATTATAACAACACAACAGGCAGAGATGTT
>HA_batch_10_round_197_probe_6
AATGATCATACATATGTTTCAGTTGCATCATCAAAATACTACAAAAGGTTCACACCAGAAATAGTAACCAGACCAAAAATCAGAGAACAAGCGGGCAGAATGAATTATTATTGGACACTG
>HA_batch_10_round_197_probe_7
ATGGAAAGTGTAAGAAACGGAACGCATGACTACCCGCAGTATTCAGAAGATGCCAGATTAAGCGCAGCGGAATCAAGTGGAATAAAATTGGAATCAATAAAAATCTACCACAGACTGACT
>HA_batch_10_round_197_probe_8
AACAAGCTAGTTCTTGCAACGGGACTAAGAAACATACCTCAAAGGGAGACAAGGGGACTCTTCGGGGCAATAGCAGGATTTATAGAAGGAGGGTGGCAAGGAATGGTAGACGGATGGTAC
>HA_batch_10_round_197_probe_9
TCAGTTGTAATCCTGTTTCTGCTCGTGGCAGAGAGCTCCTCCCAAAACTACACAGGGAACCCTGTGATATGCATGGGGCACCATGCCGTTGCCAATGGGACCATGGTAAAGACACTAACT
>HA_batch_10_round_197_probe_10
ATGGGATGTTTTTATAGAAAGACCAGATGCCGTGGATACTTGTTACCCATTTGATGTGCCAGATTATCAAAGCCTGCGAAGCATTTTGGCAAACAATGGAAAGTTTGAGTTCATTGCTGA
>HA_batch_10_round_198_probe_1
AACCTTCCAAAATGTTAGTCCAGTCTGGATTGGAGAATGTCCCAAATATGTTAAAAGTAAGAGCCTGAAACTAGCAACTGGTTTAAGGAATGTCCCACAGGCAGAAACAAGAGGATTGTT
>HA_batch_10_round_198_probe_2
ATGAAGACTGTCATTGCTTTAAGCTACATCTTTTGTCTGGCTTTTGGCCAAGACCTTCCAGAAAAGGGCAACAACACAGCAATGCTGTGCCTGGGGCATCATGCAGTGCCAAATGGAACA
>HA_batch_10_round_198_probe_3
AGAGTTCCAATGGGCTACTGTCAAACAAAATGGGGATTCCGGTGCATGTAAGAGAGGGAATGCGAACGGTTTCTTCAACAGGCTGAACTGGCTGACCAAATCTCAGAATGATGAATATCC
>HA_batch_10_round_198_probe_4
CTAGTACTCTGGGGAATTCATCACCCGGATACGGAAGGAACAGCCACAAAGCTATATGTCAACAAAAACCCTTATACACTGGTATCAACAAAAGAATGGAGCAAACGATATGAGCTCGAG
>HA_batch_10_round_198_probe_5
AGAATGATGAATATCCACTTCAAAATCTGACAAAGGCCAACAACGGGGAATATGCAAGGCTCTACATATGGGGAGTGCATCACCCTTCGACTGAAGATGAACAAACAAAATTATACAAAA
>HA_batch_10_round_198_probe_6
AATCAGTTTCTATTGGACAATCGTAGAACCAGGGGACCTTATAGTCTTCAACACTGTAGGGAACCTGATTGCTCCAAGGGGCCACTACAAACTCAACAAACAAAAGAAGAGTACAATATT
>HA_batch_10_round_198_probe_7
AATTATGAATGAAGAAGCTTTGCGGCAAATCCTCAGGGAATCAGGTGGGATTGACAAAGAAACAATGGGGTTCACATACAGTGGAATAAGAACCAATGGGACGACTAGTGCATGTAGGAG
>HA_batch_10_round_198_probe_8
CGAAAATACAAAGACTTAGGTAATTGCCACCCGATAGGGATGATAATAGGGGCTCCAGCTTGTGACCTGCACCTCACCGGGACATGGGACACTTTGATAGAGAGAGAAAATTCTATTGCT
>HA_batch_10_round_198_probe_9
AGAGAAAATTCTATTGCTTACTGCTACCCAGGTGCAACTGTGAACGAGGAGGCATTGAGGCAGAAAATCATGGAAAGTGGGGGGATTGACAAGATAAGCACCGGATTCACATACGGGTCA
>HA_batch_10_round_198_probe_10
AGGGATAAAGTGAAGACGGAGGGCGGTTGCAATGCGGTGGAAGATTCGAAACGATTTTTCGATACATACCACAAATGTGATGACCAGAGCATGGAGTCAATTAGGAACGGGGGGAACAAC
>HA_batch_10_round_199_probe_1
TCATTCTATGCTGAAATGGAATGGCTCCTATCAAATGCAGACAATGCTACTTTCCCGCAAATGACGAGATCATACAAAAACAAAAGGAGAGAACCAGCTCTGATAGTCTGGGGAATTCAT
>HA_batch_10_round_199_probe_2
TAATAGACGCAATGCTAGGAGACCCCCATTGTGATGATTTTCAGTATGAGAATTGGGACCTCTTCATAGAAAGAAGCAGCGCTTTCAGCAATTGCTACCCATATGACATCCCTGACTATG
>HA_batch_10_round_199_probe_3
TGCATATCAGGACCGAATAACAATGCATCGGCAGTGGTGTGGTACCGGGGGAGACCAGTAACAGAAATCCCATCATGGGCAGGGAACATTCTTAGGACTCAAGAATCAGAATGTGTGTGC
>HA_batch_10_round_199_probe_4
GAATCAGAATGTGTGTGCCATAAAGGAATCTGCCCAGTGGTCATGACAGATGGTCCAGCAAACAACAAGGCAGCAACTAAGATAATCTACTTCAAAGAGGGAAAGATACAAAAAACTGAA
>HA_batch_10_round_199_probe_5
AAGATACAAAAAACTGAAGAACTGCAAGGGAACGCTCAACACATCGAAGAATGTTCATGCTACGGAGCAGCAGGGATGATCAAATGTGTATGCAGAGACAATTGGAAGGGGGCAAATAGA
>HA_batch_10_round_199_probe_6
TGGAAGGGGGCAAATAGACCAATAATCACTATAGATCCCGAAATGATGACCCACACAAGCAAATACTTGTGTTCGAAAATCTTAACCGACACAAGTCGTCCTAATGACCCCACCAATGGG
>HA_batch_10_round_199_probe_7
AATGACCCCACCAATGGGAACTGCGATGCGCCAATAACAGGAGGGAGCCCAGACCCAGGGGTAAAAGGGTTTGCATTCCTAGACGGGGAGAATTCATGGCTTGGAAGGACAATTAGCAAA
>HA_batch_10_round_199_probe_8
GGAAGGACAATTAGCAAAGACTCCAGATCAGGCTACGAAATGTTAAAGGTCCCAAATGCAGAAATCGACACTCAATCAGGGCCAATCTCATACCAGCTGATTGTCAACAACCAAAATTGG
>HA_batch_10_round_199_probe_9
GTCAACAACCAAAATTGGTCAGGGTACTCAGGGGCATTCATAGACTACTGGGCAAACAAGGAGTGCTTCAATCCTTGTTTTTATGTGGAGCTAATCAGAGGGAGACCCAAAGAGAGTGGT
>HA_batch_10_round_199_probe_10
AGGACCAATGAGAAATTCCATCAAATAGAAAAGGAATTCTCAGAAGTAGAAGGGAGAATCCAGGATTTGGAGAAGTATGTAGAAGACACCAAAATAGACCTATGGTCCTACAATGCAGAA
>HA_batch_10_round_200_probe_1
ATGTATAGGTTATCATGCAAACAATTCAACTGACACTGTTGATACAGTACTAGAAAAGAATGTTACAGTAACACACTCTGTTAACCTTCTAGAAGACAGACATAACGGAAAACTATGTAA
>HA_batch_10_round_200_probe_2
AATATCCCACAGGTTGGAACTAGAGGAATTTTTGGGGCTATCGCAGGTTTCATTGAAGGAGGATGGACTGGCATGATAGATGGGTGGTATGGCTATCATCATGAAAATTCTCAAGGATCT
>HA_batch_10_round_200_probe_3
CACCAAACTCCTGCCCCTATTTTACTGGTGACCCGTCTTTCTACAGAAACCTCCTATGGATTATAAAACCCATTACAGCAGAATATCCCGTATTTAAAGGAACTTACAACAACCCTGGAA
>HA_batch_10_round_200_probe_4
CATCGCTCCGGTCCATTGTAGCATCCTCAGGAACATTAGAATTCACAGCAGAGGAGTTCACATGGACAGGTGTCACTCAAAACGGAAGAAGTGGAGCCTGCAAAAGGGGATCAGCCGATA
>HA_batch_10_round_200_probe_5
AGCAAAAGCAGGGGAATTTCTTAACTACTCAGAATGGAAACAATATCACTAATGACCATACTACTGATAACGACAGCAAGCAATGCAGATAAAATCTGCATCGGTCACCAGTCAACAAAC
>HA_batch_10_round_200_probe_6
ATCAATGGAATCACAAACAAGGTCAACTCTATTATAGAGAAAATGAACAATCAATTCACAGCAGTAGGTAAAGAATTCAACAAACTAGAAAAACGGATGGAGAACTTGAACAAAAAGGTT
>HA_batch_10_round_200_probe_7
GACACCCTCTCATTCTAGACACTTGTACTATTGAAGGGCTGGTCTACGGCAATCCTTCTTGTGATCTGCTGTTGGGAGGGAAAACATGGTCCTACATTGTCGAGAGATCATCGGCTGTCA
>HA_batch_10_round_200_probe_8
TGATGTGCCAGATTATCAGAGTCTGAGAAGTATACTTGCTAATAATGGAAAATTTGAATTCATTGCAGAAGAATTCCAATGGAACACAGTGAAACAAAATGGGAAGTCCGGAGCCTGCAA
>HA_batch_10_round_200_probe_9
AGTACGAGAAGAGAATGTAACCGTAACACGCTCTGTTAACCTTCTAAAAGACAAGCGTGGCGGGAAACTATGCAACCTAGAAGGGGCAGCCCCATTGCATTTGGGTAACTGTCACATTGC
>HA_batch_10_round_200_probe_10
GTGGGATCTCTTTGTAGAGCGGAGCAGTGCTTTCAGTAACTGTTACCCTTATGATGTTCCAGATTATGCCTCCCTTAGATCTCTAGTTGCCTCATCTGGCACGCTAGAGTTCATTCCTGA
>HA_batch_10_round_201_probe_1
AGAAACTTTCAACCAAATATTGGTCCCAGACCATTAGTAAGAGGACAGCAAGGGAGAATGGATTACTACTGGGGTATTCTGAAAAGAGGAGAGACTTTGAAAATCAGAACCAATGGGAAT
>HA_batch_10_round_201_probe_2
GTACATTTGGGGGATTCACCACCCCAGTACGGAAAGTGACCAAATCGGCCTATATGTTCATGCATCAGGGAAAATCACAGTCTCTACCAAGAATAGCCAACAAACTGTGATCCCAAATAT
>HA_batch_10_round_201_probe_3
TTATGAGGAATTAAGAGAGCTACTGAGTACAGTCTCTTCATTCAAAAGATTTGAAATTTTCCCAGAAGCAACCTCATGGTCGAATCATACAACTGGAGGCACCACAGCATCATGCTCTCA
>HA_batch_10_round_201_probe_4
GAGTACTACAGTTCCCATAGGGTCTTGCAATAGTAGATGCCACACTGACAAGGGTTCAATCTCCACAACGAAACCCTTTCAGAACATATCGCGGATATCAATTGGAGATTGTCCGAAATA
>HA_batch_10_round_201_probe_5
GAGAAAATGAACACTCAGTTTGAGACAGTTGGAAAAGAATTCAGCAATCTAGAGAAAAGGCTGGAAAACCTGAATAAAAAGATGGAAGACGGATTTCTGGATGTGTGGACATATAATGCT
>HA_batch_10_round_201_probe_6
AATAACTATGCTACTACCATCAACAGTAAGCAATGCAGATGGAATCTGCATCGGCTATCAATCAAGAAACTCCGCAGACAGTGTGGACACTGTACCAGAAAATTATGTTCCTGTGACACA
>HA_batch_10_round_201_probe_7
CTTATTATAGGTCGGTTTTGAAAGCGAGTCAGACACTGACAATAAAATCTGATGGAAATCTACTAGCTCCATGGTATGGATATATTCTTTCACGAGAGAGCCACGGAAGAATCATGACGA
>HA_batch_10_round_201_probe_8
CAGGCAGTTGATAAAATAACCTCCAATGTGAATAATATGATGGCCAAACTGTACAAGCCGTATGAAATCCTTGATCATGCAATTAGTGAGGTAGGAACTAGAATTGACATGAGCAATAAT
>HA_batch_10_round_201_probe_9
ACCATTTATATAATAAAATGAAGAGGGCGGTGGGTTTCAATGCGGTTGAAGGTTGGAAAGGATGTTTCGGGGTATACCACAAAAGTGATGGCCCAAGCAAGGGGACAATTTGGAACGGGA
>HA_batch_10_round_201_probe_10
ACGTGATCAATATTAAGATTGTTGATCAAATCCAGGATATATGGGCATTTATCGCGGAAATGGTAGTTACGCTTGAAATCCAGAAATCAATTGACGAGCATGATGCAAATGTAATCAATC
>HA_batch_10_round_202_probe_1
TTGACACAGTACTCGAAAAGAATGTGACAGTGACACACTCTGTCAACCTACTCGAAGACAGCCACAACGGGAAATTATGTAGATTAAAAGGAATAGCCCCACTACAATTGGGGAAATGTA
>HA_batch_10_round_202_probe_2
AATTCTGTGATTGAAAAGATGAACACTCAATTTGAAGCTGTTGGGAAAGAATTCAGTAACTTAGAGAAAAGACTGGAAAACTTGAACAAAAAGATGGAAGACGGGTTTCTAGATGTGTGG
>HA_batch_10_round_202_probe_3
AAAGACACTTATTGGATCAGGAGAAAGGATAGAAAGATTTGAGATGTTTCCCAAACGTACATGGTCAGGAGTAAACACTGACAATGGGGTCACAAGATCTTGCCCCTACAACAATGGTTC
>HA_batch_10_round_202_probe_4
GAAGTAATGCAAGGAAGGGGTTTGTTTGGTGCAATAGCAGGATTCATAGAAAACGGTTGGGAAGGAATGGTAGACGGTTGGTATGGATTCAGACACCAGAATGCTCAGGGCACAGGCCAA
>HA_batch_10_round_202_probe_5
TTGGATAGTGAAGAAGGGAAACTCTTATCCTAAGCTCAGCAAGTCATACACGAACAACAAGGGAAAAGAAGTGCTTGTAATATGGGGAGTGCATCACCCTCCAACTGACGGAAACCAACA
>HA_batch_10_round_202_probe_6
GAAGGTGGATGGCCTGGGCTTATCAATGGATGGTACGGGTTTCAGCATAGGAATGAAGAAGGGACTGGCATAGCAGCTGACAAGGAATCAACTCAAAAGGCAATAGATCAGATAACGTCC
>HA_batch_10_round_202_probe_7
CAACTGACTAAGGGTTTTGGACCTCGAATCATCACAGCACATGCACCACTGGGTGAATGCTGTGCAAAATGTCAAACACCTCCAGGGGCTATGAACGTTACTCTTCCCTTCCACACCGTA
>HA_batch_10_round_202_probe_8
GGCGTCAGGGAGAGTTACAGTTTCCACTAAAGAAAGCCAGCAAACTATAATCCCAAATATTGGGTCTAGACCTTGGGTAAGAGGTCAATCTGGCAGAATAAGCATATATTGGACGATAGT
>HA_batch_10_round_202_probe_9
CCGGGAACTGCTCAAAATATAATGGCATAAAGAGTGTCAAACTTGCAGCTGGTCTGAGGAATGTGCGTTCTAGATATAGTAGAGGACTATTCGGTGCTATAGCAGGGTTTATAGAGGGAG
>HA_batch_10_round_202_probe_10
TTAATTGACGGTCAGACTTGTGATATAATCAACGCAGCATTGGGAAGCCCAGGGTGCGATCACTTGAGTGGAGCAGAATGGGACGTCTTCATAGAGAGGCCTATTGCTACAGACACTTGC
>HA_batch_10_round_203_probe_1
TGCTCGTTCTACTGGAAAATGAAAGGACTCTTGATTTTCATGATTCCAATGTGAAGAACTTGTATGAGAGGGTCAGGTCGCAATTGAGGAATAACGCTAAAGAACTTGGTAATGGTTGTT
>HA_batch_10_round_203_probe_2
CCCATTGGGAACTGTAACACAAAATGTCAAACATATGCAGGAGCAATCAATAGCAGCAAACCCTTCCAGAATGCAAGTAGGCACTATATGGGAGAGTGTCCCAAATATGTAAAGAAGGCA
>HA_batch_10_round_203_probe_3
GAGGGGATGTGCTACCCTGGATCGGTGGAGAATCTCGAGGAGTTAAGGTTTGTTTTCTCCAGTGCTGCTTCCTACAAAAGGATAAGATTGTTTGATTACTCCAGATGGAATGTTACCCGT
>HA_batch_10_round_203_probe_4
CTGCAGAGATAATACGGGGACATCCAGTTTCTATCGGAATCTATTATGGTTTGTGAAGAGAGGTAACAGTTATCCAGTAATCAGAGGAACCTACAACAACACCACTGGTAGGGATGTCAT
>HA_batch_10_round_203_probe_5
AAAAGGTTGATGATGGGTTTCAAGACATTTGGACATATAATGCTGAATTGTTCGTTCTACTGGAAAATGAAAGGACTTATGATTTCCATGACTCCAACGAGTACAATCTGTATGAGAAAG
>HA_batch_10_round_203_probe_6
TTCTTCATTTGAAAAATTTGTAATTTTCCCAAAAGAAAGCTCATGGCCAGGTCACGAGACAACTAAAGGTGTTACCGCTGCATGCTCTTATCACGGGGGAAGCAGTTTTTATCGGAATTT
>HA_batch_10_round_203_probe_7
AACCCAGAGTGTGATCAGCTGCTTACCGCGAATTTATGGTCCTACATAATAGAAACTTCGAATTCAGAGAACGGAACATGTTATCCCGGAGAGTTCGTAGATTATGGGGAATTAAGGGAG
>HA_batch_10_round_203_probe_8
GGGGCACAGTCACTATACATCTCCGTTGGGAGTTCTACATATCAGAACAGTTTTACTCCAGTTGTTGGGGCAAGGCCTCAGGTCAATGGCCAAAGTGGACGGATTGAATTTCATTGGACG
>HA_batch_10_round_203_probe_9
ATCAATCAGAAATGGAATTTATGACCATGATGTATACCGTGTCGAAGCAGTAAACCATAGGTTACTGATCAAACATTTTCAAATGAAGGTAGGATACAAAGATTCCATTCTGGGGAATTC
>HA_batch_10_round_203_probe_10
CAAGTTCACAATTGCACCACAAGGTGCCAAACTCCTCATGGGGCTTTGAATAGTAGACTTCCTTTTCAGAACGTACATCCCATCACTATTGGGGAATGCCCCAAATATGTTAAAAGCACT
>HA_batch_10_round_204_probe_1
AAAACACACGACATCAGGATATCCAGTCATTAAAGGAACTTACAGAAACACTGGGGACAAGTCAGTTCTCTACTTTTGGGGTGTGCATCATCCTCCTGACACAACTGAACAGAATGTCCT
>HA_batch_10_round_204_probe_2
TTGGGGGGTTCACCACCCGAGCACAGATCAAGAGCAAACCCGCCTGTACGTTCAAGCATCAGGGAGGGTCACAGTCTCCACCAAGAGAAGCCAGCAATCAGTAAACCCGAATGTCGGACC
>HA_batch_10_round_204_probe_3
AACCAGAAAACACTTGAAGAGCAGGACGCAAATACCAGCAATCGAGGGAATAAAGTAAAGAGGGCGGCATGTTCCAACAGAGTGGAAGATGGGAAAGGATGTTTCGAGCAGTATCACAAA
>HA_batch_10_round_204_probe_4
TGAAGGATTGCAGTGTGGCTGGATGGCTTCTTGGGAACCCAATGTGTGATGAGTTCCTAAATGTACCGGAATGGTCATATATTGTAGAGAAGGACAATCCAATCAATGGCTTGTGTTATC
>HA_batch_10_round_204_probe_5
CGACATCATAAATGGGGCATTGGGAAGTCCAGGATGTGACCATCTAAACAGTGCAGAGTGGGATGTGTTCATAGAGAGGCCCAATGCAATGGACACCTGCTATCCATTCGATGTTCCAGA
>HA_batch_10_round_204_probe_6
ATCTCAAGAATAGCAGTTGGAGATTGCCCTAAGTATGTCAAACAGGGCTCTCTAAAACTTGCAACAGGAATGAGGAACATCCCTGAGAAAGCATCAAAAGGCCTTTTTGGAGCAATAGCT
>HA_batch_10_round_204_probe_7
ATGGTACCCTGGGGATTTCAACGTCTATGAAGAAATGAAACACCTTTTAAGCAGCACGAACCATTTTGAGATAATTCAAATCATCCCAAGAAATTCCTGGTCCAATCACGATGCCTCATC
>HA_batch_10_round_204_probe_8
TTGCTGGTGGCTCTCGAAAATCAACATACAATTGACTTAACAGATGCAGAAATGAATAAATTATTCGAGAAGACTAGGCGCCAGTTAAGAGAAAACGCGGAAGACATGGGAGGTGGATGT
>HA_batch_10_round_204_probe_9
CATCGACGGGGTCACTAACAAAGTGAATTCTGTCATTGAGAAAATGAATACACAATTCGCAGCAGTGGGTAAAGAATTCAATCACTTGGAAAAGAGAATAGAAAATTTAAACAAAAAAGT
>HA_batch_10_round_204_probe_10
ACCAGCCTCCCATTTCAGAATGTACACCCTGTCACAATTGGAGAGTGTCCAAAGTATGTCAAGAGCACAAGACTGAAAATGGCTACAGGGTTAAGAAATACCCCATCTATTCAATCTAGA
>HA_batch_10_round_205_probe_1
TTTTGCTAAAAACCCGGAAATTGCAGCCAGACCTGCGGTGAATGGTCAGAGAGGCAGAATCGATTATTACTGGTCTATTTTGAAACCGGGGGAAACCTTGAACGTGGAATCCAATGGGAA
>HA_batch_10_round_205_probe_2
ACTGTCACACATTCAGTTGAATTACTAGAGAATCAGAAAGAAAAGAGATTCTGCAAAATTATGAACAAGGCCCCTCTTGATCTAAAGGATTGCACCATAGAAGGTTGGATACTGGGGAAT
>HA_batch_10_round_205_probe_3
AGAAAATGACTTCTACAGAAATTTACTATGGTTAGTGAAAAAGGGAAATTCATACCCAAAGCTCAGCAAATCTTATGTTAACAATAAAGGAAAAGAGGTTCTTATACTATGGGGCATCCA
>HA_batch_10_round_205_probe_4
GTAAAAAATGGAACTTATGACTACCCAAAATACTCAGAGGAATCAAAGTTAAACAGAGAAAAAATTGACGGAGTGGAATTGAAATCGATGGGAATCTATCAGGTCCTGGCGATATACTCA
>HA_batch_10_round_205_probe_5
TTGCAGTGTAGCTGGGTGGCTTCTTGGAAACCCTATGTGCGAAGAATTCCTTAGTGTGCCGGAATGGTCGTACATTGTAGAAAAGGACAACCCATCCAATGACCTGTGCTACCCTGGGAA
>HA_batch_10_round_205_probe_6
GTACAACAAGAAATTCAAGCCAGACATAGCAGCAAGACCCAAAGTGAGGGATCAATCAGGGAGAATAAACTATTACTGGACAATATTAGAACCAGAAGATACAATAACATTCGAAGCAAC
>HA_batch_10_round_205_probe_7
TGTGACAGTAACGCACTCGGTTGAGCTTCTAGAGAGTCAAAAGGAAGAAAGATTCTGCAGAGTGTTAAGTAAAGCCCCTTTGGATCTAAAGAGTTGCACCATTGAAGGTTGGATTCTTGG
>HA_batch_10_round_205_probe_8
AGAAACGACACAACAACAAGCGTAACAACAGAAAACTTAGATAGAACCTTCAAACCTTTGATTGGGCCAAGGCCCCTGGTCAATGGTCAGTTTGGAAGAATCAATTATTATTGGTCGATA
>HA_batch_10_round_205_probe_9
ACTTCTGGTTTTAATGGAAAACGAGAGAACACTTGATTATCATGACTCCAATGTAAAAAATCTGTATGACAAGGTCAGAATGCAATTGAAGGACAATGCTAAGGAAGTAGGGAACGGGTG
>HA_batch_10_round_205_probe_10
AGGAGTGCAAAATGAAGTTGAAGAACTAAAGGCACTTATTGGATCAAGAGAAAGAGTAAAAAGGTTTTTTATGTTTCCCTTAGATAAAAGGACAGGAGTATATTTAAACAATGGGATAAC
>HA_batch_10_round_206_probe_1
CAACAAGAAATTCAACCCAGAAATAGCAACAAGACCCAAGGTGAGAGATCAAGCAGGGAGGATGAATTATTACTGGACGCTAATAGAGCCTGGGGACACAATAACATTCGAGGCAACTGG
>HA_batch_10_round_206_probe_2
GAGAAAGTGAGAAGTCAGTTAAAAAACAATGCTAAGGAAATTGGAAATGGCTGCTTTGAATTTTACCACAAATGTGATGACAAGTGTATGGAGAGCGTCAAAAATGGGACTTACGATTAC
>HA_batch_10_round_206_probe_3
ATAAGGTGAATTCTATCATCGGGAAAATGAACACTCAATTCACAGCTGCAGGGAAAGAATTCAACAGATTAGAAAAAAGGATGGAAAACTTGAATAAAAAGGTTGACGATGGACTTCTAG
>HA_batch_10_round_206_probe_4
TACATGATCAGATCAAAAGAACATTGAAGGATAATGCAATTGATGAAGGGAATGGTTGCTTTAACCTCCTCCACAAATGTAATGATTCATGCATGGAGACCATCAGAAATGGTACCTACA
>HA_batch_10_round_206_probe_5
GTTGGCAAGGTTTGATTGATGGGTGGTATGGCTTTAGACATCAAAATGCAGAAGGAACGGGGACAGCTGCAGATCTCAAATCGACTCAGGCGGCCATTGATCAAATTAATGGGAAATTGA
>HA_batch_10_round_206_probe_6
CAACAACGGGGACTATACAAGACTCTACATATGGGGAGTTCATCATCCTTCAACTGACAAAGAACAAACCGATCTATATAAGAACAGTCCTGGAAGGGTGACTGTTTCTACAAAAACCAG
>HA_batch_10_round_206_probe_7
AGATTTGAAATTTTCCCAAAGGCAACCTCATGGCCAAACCATGATACAACCAGAGGTACCACAGTTGCATGCTCCAACTCTGGATCCAACAGTTTTTATCGGAATTTACTATGGATAGTA
>HA_batch_10_round_206_probe_8
ATGGACATCTCAGTAGTCACATTCCTAATGTTAACCAGCATATACGCAAAGGCTGATAGGATATGTGTTGGGTACTTAAGCACCAACTCATCAGAAAAAGTTGACACACTGCTGGAGAAC
>HA_batch_10_round_206_probe_9
GGTTAAAAAAGGAAATTCATCCCCAAAGCTCAACCAACCCTCCATTAATGATAAAGGGAAAGAAGCCCTCGTGCTGTGGGGCATTCACCACCCACCTACTACTGCTGCCCAACAAAGTCT
>HA_batch_10_round_206_probe_10
GAAGTTCACCAAAGAAGATTTCAATTGGACTGGAGTCTCTCAGGATGGATCAAGCTTTTCTTGCAAAAGGAAATCTGTTAATAGCTTCTTTAGCAGATTGAATTGGTTGCACAAATCAAC
>HA_batch_10_round_207_probe_1
AGGAATATCCCGTCTATTCAATCTAGAGGCTTGTTTGGGGCCATTGCCGGCTTTATTGAGGGGGGATGGACAGGAATGATAGACGGATGGTACGGTTATCACCACCAAAATGATCAGGGA
>HA_batch_10_round_207_probe_2
ATAAAAGTTTTTACAAAAATTTAATATGGCTTGTGAGAAAAGGGGATTCATACCCAAAGTTCAACATATCCTATGTTAACAATAAGAAAAAAGAAGTCCTTGTGCTATGGGGCATTCACC
>HA_batch_10_round_207_probe_3
TTGCATGGAAACAATTCGAAACGGGACCTACAACAGGAGAAAGTATAAAGAGGAATCAAGACTAGAAAGACAGAAAATAGAAGGGGTCAAGCTGGAATCTGAAGGAACTTACAAAATCCT
>HA_batch_10_round_207_probe_4
TACACTGAAAGAACATCAAGATCTGTACAAGAAAGACAGTTCCTATGTAGCAGTAGGTTCAGAAACCTACAACAGAAGATTCACTCCCGAAATCAGCACTAGGCCCAAAATCAATGGACA
>HA_batch_10_round_207_probe_5
CATGCTCTCATGCTGGGACAAACAGTTTTTACAGAAATTTAATATGGCTGGTGAAAAAAGATAATACATATCCAAAGATCAGCAAATCCTATGTTAACAATAAAGGGAAGGAAGTTCTTG
>HA_batch_10_round_207_probe_6
AGAATCTCTATGAAAAGGTAAAAAACCAATTAAAGAATAATGCTAAAGAAGTCGGGAACGGGTGTTTTGAATTCTATCACAAGTGTGACAATGAATGCATGGAGAGCGTGAGAAACGGAA
>HA_batch_10_round_207_probe_7
GGGCTTCACTTGGGCAGGAGTCACTCAAAATGGGGGAAGCGGTGCCTGCAAAAGAGGGCCTGCCAACGGTTTTTTCAGTAGACTAAATTGGTTGACTAAGTCAGGAAATGCTTACCCAGT
>HA_batch_10_round_207_probe_8
TCTCCCTTAGATCATTAGTTGCTTCGTCAGGCACTCTGGAATTTATCGCTGAGGGCTTCACTTGGACGGGGGTCACTCAAAATGGAGAAAGCAGTGCTTGTAAAAGGGGACCTGCTAACG
>HA_batch_10_round_207_probe_9
AGCAAATATGCATTTGGAAACTGCCCCAAATATGTTGGGGTAAAGAGTCTCAAATTAGCGGTCGGTCTGAGAAATGTACCTGCCGTATCAGATAGAGGACTATTTGGTGCTATAGCTGGA
>HA_batch_10_round_207_probe_10
CACGGGGACACTTCGGAACGGGGCCTACACCAGAGGGAAGTGTCACGAGGAGTCTAAAATAGAAAGACACAAAAAAGAGGGGGTCAAGAGGGAATGTGAAGGAACTTACAAAATCCTCAC
>HA_batch_10_round_208_probe_1
AATCAACTCAAGAGGCAGTTGACAAAATAACGTCCAAAGTAAATAATATAATAGACAAAATGAACAAACAATATGAGATCATCGATCATGAATTCAGTGAAATTGAAGCCAGGCTCAATA
>HA_batch_10_round_208_probe_2
AATGCATACCCAACAATAAAGAGGAGTTACAACAACACCAATCAAGAGGATCTTCTAATACTGTGGGGGATCCACCATCCTAATGATGCAGCAGAACAAACAAAGCTCTATCAAAACCCA
>HA_batch_10_round_208_probe_3
CTGATTGTTTGGGGAATTCATCATCCTGCTACACTGACAGAACATCAAGATCTGTATAAAAAGGACAGCTCCTATGTAGCAGTGGGTTCAGAGACCTACAACAGAAGATTCACTCCAGAA
>HA_batch_10_round_208_probe_4
AACCCAGAATGTGAATTATTGTTCACAGCAAAATCATGGTCCTACATTGTGGAGACATCTAACTCAAACAATGGGATTTGTTATCCAGGAGATTTCAGCAATTATGAAGAGCTGAGAGAG
>HA_batch_10_round_208_probe_5
CCTTTGCTACCCAGGGGATTTCAACGACTACGAAGAACTGAAACATCTATTAAGTTGTACGAAACATTTTGAGAAAATTCGAATCATCCCCAGAGATTCCTGGCCCAACCATGAAGCCTC
>HA_batch_10_round_208_probe_6
GCTCGTAAGGGAACAACAGGGGAGAATGGATTACTACTGGGCGGTTCTTAAACCTGGCCAAACTGTCAAAATACAAACCAATGGTAATCTCATTGCCCCTGAATATGGTCATTTAATCAC
>HA_batch_10_round_208_probe_7
CACCAATGTGATAACAACTGTATCGAGAGTATCCGGAATGGAACTTATGATCATAATGTTTATAGAGATGAAGCAATCAGTAACCGATTCCAAATCCAGGGAGTAAAATTGACCCAGGGA
>HA_batch_10_round_208_probe_8
GCTGAACTGGTTATACAAATCAGGAAACACATATCCAACACTGAACGTGACTATCCCGAACAATGGCAATTTTGACAAACTATACATTTGGGGGATTCATCACCCGAGCACAACCAAAGA
>HA_batch_10_round_208_probe_9
GCCCCACTGCAATTGGGGAAATGCAGCATTGCTGGATGGATCCTGGGGAACCCAGAATGTGAATCATTATTTTCTAAGAAATCATGGTCCTATATTGCAGAAACAACAAATCCTGAAAAT
>HA_batch_10_round_208_probe_10
AGAAACAAGGAGTGGGACCTTTTTGTTGAACGCAGCACAGCTTATAGCAACTGTTACCCTTATGATGTGCCAGATTATGCTTCCCTTAGATCATTAGTTGCCTTATCCGGCACTCTTGAG
>HA_batch_10_round_209_probe_1
TGCACAGTGCCATGTCAGACAGAAAAAGGTGGCTTAAACACAACATTGCCATTCCAAAACATAAGTAAGTATGCATTTGGAAACTGCTCGAAATACATTGGAATAAAGAGTCTCAAACTT
>HA_batch_10_round_209_probe_2
CCGGGTCAAACACTCCAAGTAAAATCTGATGGGAATCTAATAGCTCTATGGTATGGACATGTTCTTTCACGAGAGAGCTACGGGAGAATTCTGAAGACTGATTTAAAAGGGGGTAACTGC
>HA_batch_10_round_209_probe_3
AAAAGGGAAAGAAATCCTTATATTATGGGGTGTTCATCATCCGTCTAACATAGAGGACCAAAAGACCCTCTATCGCACGGAAAATGCTTATGTATCTGTAATGTCTTCACATTATAGCAG
>HA_batch_10_round_209_probe_4
CAAAGATGAGGGGAATGGTTGTTTCACATTTTATCATAAGTGTAATAATGAGTGCATTGAAAGCATTCGGAATGGGACTTATGATCACAAGGAGTTTGAGGAGGAATCAAAACTCAAGAG
>HA_batch_10_round_209_probe_5
ACCGCCTTATTGAGAAGACAAATGAAAAGTACCATCAGATTGAAAAAGAGTTTGAGCAAGTGGAGGGGAGGATCCAAGATTTGGAGAAGTATGTTGAAGACACCAAAATTGATTTATGGT
>HA_batch_10_round_209_probe_6
CTCGTGAGATGGTTGACTCAAAAGAACAGCAATTACCCTATCCAAGACGCCCAATACACAAATAAACCTGGAAATACCATTCTTTTCATGTGGGGCATAAATCACCCGCCCACCGATGAT
>HA_batch_10_round_209_probe_7
GGGCTAACCCAGCCAACGACCTCTGTTACCCAGGGACCCTCAAGGACTATGAGGAACTGAAACACCTATTGAGCAGAATAAATCATTTTGAGAAAACTCTGATCATCCCCAAGAGTTCTT
>HA_batch_10_round_209_probe_8
CATTGGAGTTCATCACCGAAGGTTTCACTTGGGCAGGAGTAACTCAGAATGGAGGGAGCGGAGCCTGCAAAAGAGGGCCTGCTAATGGTTTCTTCAGTAGGTTGAATTGGTTGACCAAGT
>HA_batch_10_round_209_probe_9
CTTGGTATGCATACAAATTTGTCAACACCAAAAGCAAAGGAGCCGTCTTCAAGTCAGATTTGCCGATCGAGAACTGTGATGCCACATGTCAGACTATTGCAGGAGTCTTAAGAACCAACA
>HA_batch_10_round_209_probe_10
TACAGATAAGGGGGTGACTGCAGCATGTTCTTATGCTGGAGCAAAAAGCTTTTACAGAAACTTAATATGGCTAGTAAAAAAAGGAAATTCATACCCAAAGCTCAGAAAATCCTATACTAA
>HA_batch_10_round_210_probe_1
GTGCAATGTCAGACAGAGAAAGGTGACTTTAACACAACACTGTCATGGCGAAATGTAAGTAAGTATGCATTCGGAAAATGTTCACAATACATTGGCATAAAGAGTCTCAAACTTGCAGTT
>HA_batch_10_round_210_probe_2
TTAACTACTACTGGACTCTTCTGGAACCCGGTGACACAATAATGTTCGAGGCAAATGGAAATCTAATAGCGCCAAGATATGCTTTCGCATTGAGTAGAGGCTTTGAATCAGGAATCATCG
>HA_batch_10_round_210_probe_3
AATCCAAATCTTTCCAGATAAAACTTGGAATGTAACATACAGCGGAACAAGCAGAGCATGCTCAAATTCATTCTATAGGAGCATGAGATGGCTGACCCACAATAGTAATTCCTACCCTTT
>HA_batch_10_round_210_probe_4
CAATGCTGAACTTCTAGTAGCCCTGGAAAATCAGCACACAATTGATTTAACTGATTCAGAAATGAATAAACTATTTGAGAAAACAAGAAGACAACTGAGAGAAAATGCTGAGGATATGGG
>HA_batch_10_round_210_probe_5
CTGTAGCATTGCAGGTTGGCTCCTTGGGAATCCAGAGTGTGACCTCCTCTTAAGTGTACCGGAATGGTCCTACATAGTGGAGAAGGAGAACCCGATTAACGGTCTATGCTATCCAGGCAG
>HA_batch_10_round_210_probe_6
CAAATCTGGAGAGAAGAATTGACAATCCGAACAAAAGAATGGAAGATGGGTTTCGGGATGCCCGGACATATAACGCCGAGCTGCTGGTTCTTCCCGAAAACGAAAGAACACCAGACCTGC
>HA_batch_10_round_210_probe_7
AGCAAAAGCAGGGGAAATATTAACAAACCGAAACAAGAAAATGGATATCCGATCAATCATAATCTCGTTGCTTATTAGCACGTGTGTACAGGCCGACAGAATATGTGTAGGATACTTAAG
>HA_batch_10_round_210_probe_8
ACAACAACAAGTGTGACAACAGAGGAATTGAATAGGACCTTCAAGCCAGTGATAGGGCCAAGGCCCGTTGTCAATGGTCACATGGGGAGGATTGATTATTATTGGTCAGTACTAAAACCG
>HA_batch_10_round_210_probe_9
ATGGACACAGTATCGCTAATCACTATACTACTAGTAGCAACTGTATGCAATGCCAATGTAATCTGCATCGGCTACCAATCAACAAACTCCGCAGACACTGTGGACACTCTATCACAACAT
>HA_batch_10_round_210_probe_10
GTCAATGAGCAACAAAGTCTATACCAGAACGCTGATGCATATGTTTCAGTTGGATCATCAAAATACAACCGAAGATTCACTCCAGAAATAGCAGCTAGACCTAAAGTTAGAGGACAGGCA
>HA_batch_10_round_211_probe_1
CCTGCTGGGGGATCCTCACTGCGATGTCTTCCAGGATGAGACATGGGATCTTTTTATTGAGCGGAGCAATGCTTTCAGCAACTGTTACCCTTACGATGTACCAGACTATGCCTCTCTTCG
>HA_batch_10_round_211_probe_2
ATGAAGACGATATTAGTGGTATTGCTGTATACATTTACAACTGCATACGCAGACACATTATGTATAGGATATCATGCAAATAATTCAACAGACACTGTTGACACAGTACTAGAAAAGAAT
>HA_batch_10_round_211_probe_3
GGCTAATCGCGCCCAGTAGGGTAAGCAAGTTAAAGGGACGAGGCCTGGGTATCCAATCAGGATCTTTAGTGGATAATGATTGTGAGTCAAAGTGCTTTTGGAGGGGTGGGTCCATTAATA
>HA_batch_10_round_211_probe_4
GAATTGGTTACATCAATTAAATTACAAATATCCAGCACTGAACGTGACCATGCCAAACAATGAAAACTTTGACAAATTGTACATCTGGGGGGTTCACCACCCAGGTACAGACAATGACCA
>HA_batch_10_round_211_probe_5
AACTTGCTATGGATAATAAGGAAGAAAAGCTCCTATCCAAAGCTCAGCAAATCATACACAAACAACAAAGGGAAAGAAGTGCTTATAATCTGGGGAGTGCATCACCCTCCAACTTACAGC
>HA_batch_10_round_211_probe_6
ATGGAAGTAGTATCACTAATAACTATTCTACTAGTGACAACAGTAAGCAATGCAGATAAGATCTGCATCGGATACCAATCAAAAAACTCCACAGAAACTGTAGACACTCTAACAGAAAAC
>HA_batch_10_round_211_probe_7
TGTTATAAAGAATGCATGGAGACAATTCGGAACCGGACCTCCAACAGAAGGGAGTATCAGGCAGAGTCAAAGAAATCAAGACAGAAAATGGAGGGGCTCAACCTGGAATTGGAACGAACC
>HA_batch_10_round_211_probe_8
TCAGCCATTAATGGGATGTGCTACCCTGGAAGGGTAGAGAATCTGGAAGAACTCAGATCTTTTTTCAGTTCTGCTCGCTCCTACAAAAGACTCCTGCTCTTTCCAGACCGCACTTGGAAT
>HA_batch_10_round_211_probe_9
ACATTTGGACATATAATGCAGAATTGTTGGTACTACTGGAAAATGAGAGGACTTTGGATTTTCATGACTCAAACGTGAAGAACTTGTATGAAAAAGTGAAAAGCCAGCTAAAAAACAATG
>HA_batch_10_round_211_probe_10
CTTACAATGCTGAATTATTAGTTGCATTGGAAAATCAACATACTATAGATGTGACAGATTCCGAAATGAACAAACTCTTCGAGCGAGTAAAGCGACAACTACGAGAGAATGCTGAGGACA
>HA_batch_10_round_212_probe_1
GGAATTTACCCAAGAAGGCTTCAATTGGACTGGAGTTAAACAAAGTGGATCAAGCTATGCTTGCAAGCGGGGATCTGATAAAAGTTTCTTCAACAGATTGAATTGGTTGCATCAATTAGA
>HA_batch_10_round_212_probe_2
TCCCTTAGATCACTAGCTGCTTCGTCAGGCACTCTGGAGTTCACCATTGAAGGTTTCACTTGGACTGGGGTCACTCAGAACGGGGGAAGCAATGCTTGCAAAAGGGGATCTGATAGAGGT
>HA_batch_10_round_212_probe_3
ATCAAACAAATTAGTACTTGCAACTGGGCTCAGAAATAGCCCCCTAAGAGAGAGGAGAAGAAAAAGAGGACTATTTGGAGCTATAGCAGGATTTATAGAGGGAGGATGGCAAGGAATGGT
>HA_batch_10_round_212_probe_4
ATCCTTTCAGGGGAAAGCCATGGGAGAATACTGAAGACCGATTTGAAAAGCGGCAACTGTATAGTACAATGTCAAACTGAGAAAGGTGGTTTGAACACAACCTTACCATTCCACAATGTC
>HA_batch_10_round_212_probe_5
ATGAAGGCAATAATAGTAGTATACCTGCTACATTTACAAACCGCCACATATGCTGACACATTATGTATTGGCTATCATGCAAATAATTCAACTGAAACTGTTGACACAGTATTAGAAAAG
>HA_batch_10_round_212_probe_6
CTGGCAGAATAAGCATCTATTGGACAGTAGTTAAACCTGGAGACGTATTGGTAATCAATAGTAATGGGAATTTAATTGCCCCTCGGGGCTATTTCAAGATGCGGACTGGGAAGAGTTCAA
>HA_batch_10_round_212_probe_7
TTACATATGGGGAGTTCACCATCCTTCAACTGACACAGAACAAATCAACTTATATAAGAACAATCCTGGAAGGGTGACCGTTTCTACTCAAACTAGTCAAACAAGTGTGGTGCCAAATAT
>HA_batch_10_round_212_probe_8
ATTACAAGAGCACTCAAGCTGCAATAGACCAAATCACAGGCAAACTGAACCGTTTAATTGACAAGACAAACCAACAATTTGAACTTATTGACAATGAGTTCAATGAGATAGAACAACAGA
>HA_batch_10_round_212_probe_9
CCTTTTACTATGGGGTGTTCATCATCCGCCTGACATAGAGAACCAAAAGACCCTCTATAACAAAGAAAATGCTCATGTCTCTGTAGTGTCTTCACATTATAGCGGAAGATTCACCCCAGA
>HA_batch_10_round_212_probe_10
CATACAAGATTGTAAAAAAAGGGAATTCAGCAATCATGAAAAGTGAACTGGGGTATGGTAATTGTGATACAAAATGTCAGACCCCATTGGGTGCTATTAATTCCAGTATGCCCTTCCATA
>HA_batch_10_round_213_probe_1
ATAATTCTATTAATCATGAAGACCATCATTGCTTTGAGCTACATTTTCTGTCTGGCTTTCAGCCAAGATCTCCCAGGAAACGACAACAGCACAGCAACACTGTGCCTGGGGCATCACGCA
>HA_batch_10_round_213_probe_2
CAATGGATTGTGCTACCCTGGGAATGTGGAAAACCTAGAAGAGCTAAGGTCACTTTTTAGTTCTGCTGGTTATTATCAGAAAATCCAGATTTTTCCGGACACAACCTGGAATGTGTCTTA
>HA_batch_10_round_213_probe_3
AGGAATGGGACCTTTTTGTCGAACGAAGCACAGCCTACAGCAGCTGTTACCCTTATTATGTGCCAGATTATGCCACCCTTAGGTCACTAGTTGCCTCATCTGGCAACCTGAAATTTACCC
>HA_batch_10_round_213_probe_4
TCACATTACAGCGGAAGATTCACCCCAGAAATAATCAAAAGGCCCAAAGTAAGGAATCAGGAAGGAAGGATCAACTACTACTGGACTCTGCTGGAACCCGGGGATAAAATAATATTTGAG
>HA_batch_10_round_213_probe_5
GAAAATATGCAACAATCCCCACAGAATCCTTGATGGAAGAGACTGCACATTAATAGATGCCTTACTGGGAGACCCTCATTGTGATGTTTTTCAAGATGAGACATGGGACCTTTTTGTGGA
>HA_batch_10_round_213_probe_6
GGGGTTGGTATGGCTGCAGATAGGGATTCAACTCAAAAGGCAGTTGACAAAATAACATCCAAGGTAAATAATATAGTTGACAAGATGAACAAGCAGTATGAAATAATTGACCATGAATTC
>HA_batch_10_round_213_probe_7
GACGGAATGGACTGCTCACTGATAGATGCTCTATTGGGAGATCCTCATTGTGATGGCCTTCAAAATGAGACATGGGACCTTTTTATTGAACGAAGCAAAGCTTCCAGCAACTGTTACCCT
>HA_batch_10_round_213_probe_8
AATTCTCACCATTTATTCTACTGTTGCCTCATCTCTTGTGCTTGCAATGGGGTTTGCTGCCTTTTTGTTCTGGGCTATGTCCAACGGTTCTTGCAGGTGCAACATTTGTATATAATTAGC
>HA_batch_10_round_213_probe_9
CACTCAAGCAGCCATTGATCAAATCAATGGGAAGTTAAATCGTCTTATCGAAAAGACAAATGAGAAATATCATCAAATCGAAAAAGAGTTTGAACAGGTTGAGGGAAGAATTCAAGACCT
>HA_batch_10_round_213_probe_10
CCTGCACTATAGAAGGATTGGTATACGGCAATCCTGCCTGTGATATGCTACTAGAAGGAAAAGAATGGTCATACATTGTAGAAAGACCATCAGCTGTCAATGGGACGTGTTACCCTGGAA
>HA_batch_10_round_214_probe_1
AGCAAAAGCAGGGGATAATTCTATTAACCATGAAGACCATCATTGCTCTGAGCTACATCCTCTGTCTAGCTTTCGGCCAAGACCTCTCAGGAAACGATAACAGCACAGCAACACTGTGTC
>HA_batch_10_round_214_probe_2
CCGCCATCGACCAGATCAATGGAAAACTGAACCGAGTAATCGAGAAAACAAATGAAAAGTTTCATCAGATTGAGAAGGAGTTTTCAGAGGTGGAAGGAAGAATTCAAGACCTTGAGAAAT
>HA_batch_10_round_214_probe_3
TATGTGGAGCGCAGCAATGCATTCAGCAACTGTTACCCATATGACGTGCCAGACTATGCATCTCTCAGGTCTCTAGTGGCCTCATCAGGAACTCTAGAGTTCATCACTGAAGGCTTTACA
>HA_batch_10_round_214_probe_4
ATTCTATTAATCATGAAGACCATCATTGCTCTGAGCTGCATTCTCTGCCTGGCTCTCGGCCAAGACCTCCCTAAAAACAATGACAGCACGGCAACACTATGTCTAGGACATCACGCAGTG
>HA_batch_10_round_214_probe_5
ATGGCCCAAACACAACACAACCAGAGGAGTGACGGCAGCATGCTCCCATGCGAGGAAAAGCAGTTTTTACAAAAATTTGGTCTGGCTGACGGAGGCAAATGGCTCATACCCAAATCTGAG
>HA_batch_10_round_214_probe_6
GGATGTTTTCATTGAAAGGCCAACGGCAATGGACACGTGCTATCCATTCGATGTTCCAGATTACCAGAGCCTTAGAAGCATCTTGGCAAGCAGTGGGAGTCTGGAATTCATTGCCGAACA
>HA_batch_10_round_214_probe_7
AGAGTGCCCAAAGTACGTCAGGAGCACAAAATTGAGGATGGCCACAGGATTAAGGAACATTCCATCCATTCAATCCAGAGGTTTGTTTGGAGCAATTGCCGGTTTCATTGAAGGAGGATG
>HA_batch_10_round_214_probe_8
GAACGTAACCGTCACACACTCGGTCGAACTGCTGGAAAACCAGAAGGAAGAGAGATTCTGCAAAATTTCAAACAAGGCCCCTCTCGATCTAAAGGAGTGTACCCTAGAGGGTTGGATCTT
>HA_batch_10_round_214_probe_9
GAATTGGATGACTCACTTAAGCTTCAAATACACAGCATTGGGGGTGAGTATGCCAATCAACGAACTATTTGATAGATCGTACCTCTGGGTGGTTCGCCATCCGGCCACGTATAAGGACCT
>HA_batch_10_round_214_probe_10
ACCCTATGTGTGATGAACTAATTGGAAAGACTTCATGGTCTTACATTGTGGAAAAACCCAATCCAACAAATGGAATCTGTTACCCAGGAACTTTAGAGAGTGAAGAAGAACTAAGACTGA
>HA_batch_10_round_215_probe_1
TGCAGAGTTGCTAGTACTACTTGAGAATCAAAAAACACTCGATGAGCATGATGCAAACGTAAACAATCTATACAACAAAGTGAAGAGGGCCCTGGGCTCCAATGCAATGGAAGATGGAAA
>HA_batch_10_round_215_probe_2
GGGAATTTCTTAACTATCAAAATGGAAGCAATATCACTGATGACTATACTACTGGTGGTAACAACAAGTAATGCAGACAAAATCTGCATCGGTCACCAATCAACAAATTCCACGGAAACT
>HA_batch_10_round_215_probe_3
TATTGTTCTTTGAGTGGGATTAGTCCAGTGCATTTGGGAGACTGCAGCTTCGAGGGCTGGATTGTAGGGAACCCTGCCTGTGCCACCAACCTGGGGATCAGAGAATGGTCATATTTGATC
>HA_batch_10_round_215_probe_4
GGAGCCTGAAGATACAATAACATTCGAAGCAACCGGAAATCTAGTGGTACCAAGATATGCATTTGCAATGAATAGAAGTACTGGATCTGGTATCATAACTTCAGATACCCCAGTTTACGA
>HA_batch_10_round_215_probe_5
TTATTCTGTCAAAATGAAGAAAGTGGTACTTCTTCTTGCAATAGTCAATCTTGCTAAAAGTGACCAGATTTGCATTGGTTATCATGCAAACAACTCAACAGAACAGGTTGACACAATAAT
>HA_batch_10_round_215_probe_6
CAAACCTATATGTTCAAGCGTCAGGGAGAGTCACAGTCTCTACCAAAAGAAGCCAACAAACCGTAATCCCGAGTATCGGGTCTAGACCCTGGGTAAGAGGGATCTCCAGCAGAATAAGTA
>HA_batch_10_round_215_probe_7
CCAAACTCTATGGAAGTGGAAACAAGTTGATAACCGTAGGAAGCTCGAAATATCAGCAATCGTTCACCCCGAGCCCGGGAGCACGGCCACAGGTAAATGGACAGTCTGGGAGAATCGATT
>HA_batch_10_round_215_probe_8
AAATGCAATCGATGGAATCACCAACAAGATAAACTCAGTGATTGAGAAAATGAACACTCAATTCACTGCAATTAACAAGGAATTCAACAATCTGGAACAAAGAATTGAGAATTTGAATAA
>HA_batch_10_round_215_probe_9
CAAATTTGGAAAGAAGGATCGATAATCTCAACAAAAGGATGGAGGATGGATTCCTGGATGTTTGGACATACAATGCTGAACTGCTGGTTCTCCTTGAAAATGAGAGAACATTAGATCTGC
>HA_batch_10_round_215_probe_10
AGCAGCTATCAACCAAATCAACGGGAAATTAAATAGGGTGATCGAGAAAACGAACGAGAAATTCCACCAAATCGAAAAGGAATTCTCAGAGGTGGAAGGGAGGATTCAAGACCTCGAAAA
>HA_batch_10_round_216_probe_1
TGGGAGTGGAAACAAGTTGATAACCGTAGGGAGCTCGAAATATCAGCAATCGTTCACTCCGAGTCCGGGAGCACGACCACAGGTAAATGGACAGCCTGGAAGAATCGATTTCCATTGGAT
>HA_batch_10_round_216_probe_2
AATGGGTGCTTTGAGTTCTGGCATAAATGTGACAATGATTGCATGGAGTCTGTCAAAAACGGCACTTATGACTACCCCAAATACCAAGACGAGAGCAAATTAAACAGGCAGAAAATAGAA
>HA_batch_10_round_216_probe_3
CTCTTATAACTATCCCAAATACCGAAGTGAAAGCAGATTAAGCAGACAAACAATGGAATCGGTGAAGCTGGAAAATCTTGGTGTGTATCAAATTGTTGCTAGTTATAGTGCGGTATCGAG
>HA_batch_10_round_216_probe_4
CCCTGGAAGGGTCACTGTCTCTACCAAAACTAGTCAAACAAGTGTAGTCCCTAATATTGGTAGCAGACCCTGGGTGAGGGGACAAAGCGGCAGAATAAGTTTCTATTGGACTATCGTAGA
>HA_batch_10_round_216_probe_5
ATGTACAAAATAGTAGTGATAATCGCGTTCCTTGGAACTGTGAAGGCTCTTGATAAAATCTGCCTGGGACGTCATGCAGTGGCCGATGGGACCATTGTAAAGACTCTCACAAATGAACAG
>HA_batch_10_round_216_probe_6
AATTCCCGGTGCAAACTGATGAGTATAAGAACACTAGGGACTCGGACATTGTATTCACATGGGCTATCCATCACCCACCCACTTCTGACGAGCAGGTGAAGCTCTACAAGAATCCTGACA
>HA_batch_10_round_216_probe_7
TCAGAAAAGCACACAAACTGCAATTAATGGAATCAGCAATAAAGTGAACTCAGTGATTGAAAAAATGAATGTTCAATTTACTTCAGTAGGCAAAGAATTCAATAATCTAGAGAAAAGGAT
>HA_batch_10_round_216_probe_8
CTTAATCTTGAGGGATTGTAGTGTAGCTGGATGGCTCCTTGGGAATCCCATGTGTGACGAATTCCTTACTGTGCCAGAATGGTCCTACATAGTGGAAAAGGACAATCCAATTAATGGTCT
>HA_batch_10_round_216_probe_9
TAAAAACCTTTATGACAAGGTTCGACTACAGCTTAGGGATAATGCGAAAGAATTGGGTAATGGTTGTTTTGAGTTTTATCACAAATGTGACGACGAATGCATGGAAAGTGTCAAAAACGG
>HA_batch_10_round_216_probe_10
ATGATGATCAAATTGCTCTACTTTCTCATCATAGTGTTTGGCAGATATTCAAAAGCAGACAAAATATGCATAGGATATCTAAGCAACAATTCAACGGATAAGATAGACACACTAACAGAG
>HA_batch_10_round_217_probe_1
GACGGAAATGCGTACCCCCTTCAGAACTTGACAAAAGTGAATAATGGTGATTATGCAAGACTCTATATTTGGGGGGTTCACCATCCTTCAACAGACACGGAACAAACCAACCTTTACAAA
>HA_batch_10_round_217_probe_2
ATGATGACCAAACTGCTCTACCTTCTCATCATAATGTTTGACAAGTACTCAAAGGGAGACAAAATATGCATAGGATACCTAAGCAATAACTCAACAGACAAGGTAGATACACTAACAGAA
>HA_batch_10_round_217_probe_3
CTGGGAACAGTCACTGGACCACCCCAATGCGACCAGTTCCTAGAATTCTCAGCTGACCTGATCGTTGAAAGGCGAGAAGGGGATGATATCTGTTACCCTGGGAAATTTGTAAATGGAGAA
>HA_batch_10_round_217_probe_4
GGTTGAAACTAGAATTAACATGATCAATAATATGGTTGATGATCAAATCCAAGATATAGGGGCTTTTAATGCGGAATTGCTAGTTTTGCTTGAAAACCAGCAAACACTTGATGAGCATGA
>HA_batch_10_round_217_probe_5
GGAAATGATTAGGATCTTTACACCATTGATAGGACCAACGCCTCTTGTCAACGGTTTGATGAGAAAAATTAATTATTATTGGTCGGTATTCAAACTGTATCACACACATTCAATAAATTC
>HA_batch_10_round_217_probe_6
AGTGGAACAATGATAGCATGCTCCAATTCATTCTACCTCTCCATGAGATGGTTGACCCTCCCCAACAACGCTTACCCTATCCAGGATGCCCTCTACACAAATGAATCTGAGAATACCATT
>HA_batch_10_round_217_probe_7
AAATTGACCAAGCCGCTATGTGAAGTCAACTCATGGCACATTCTATCGAAAGACAATGCAATAAGAATAGGTGAGGATGCTCATATACTGGTCACAAGGGAACCTTACCTGTCCTGTGAT
>HA_batch_10_round_217_probe_8
CCTGGAGTTTACCAATGAAAGCTTCAATTGGACTGGAGTATCTCAGGATGGAGCAAGCTATTCTTGCAAAAGGAGATCTGTTAGTAGTTTCTTTAGTAGGTTGAATTGGTTGCACAAATT
>HA_batch_10_round_217_probe_9
CAATAAGGGAAAGGAAGTCCTCGTGATATGGGGAATTCACCATCCACCAACCATTAACGATCAACAAAGTCTCTACCAAAATGTAGATACCTATGTTTTTGTAGGGTCATCAACATATGA
>HA_batch_10_round_217_probe_10
GAAAATAAAAACAACCAAAATGAAGGCAATATTGTTGGTCTTGCTACATACATTTGCAACCGCAAATGCAGACACAATATGTATAGGTTATCATGCGAATAATTCAACTGACACTGTTGA
>HA_batch_10_round_218_probe_1
TTTCATTGGTTAATATTAAACCCTAATGACACAGTCACTTTTAGTTTCAATGGGGCCTTTGTGGCTCCAGACCGTGTGAGCTTCTTTAAAGGGAAATCTACGGGGATCCAAAGTGAAGTG
>HA_batch_10_round_218_probe_2
GCAAAAGCAGGGGAAACAATGCTATCAATTGTAATCTTGTTTCTGCTCACAGCAGAGAGCTCCTCTCAAAACTACACGGGAAACCCTGTGATATGCATGGGGCATCATGCTGTTGCCAAT
>HA_batch_10_round_218_probe_3
GGGATCCAAAGTGAAGTGCCAGTTGACATCAATTGTGAAGGGGAATGCTACCACAGTGGAGGTACAATAACAAGCAACTTACCTTTCCAAAATGTTAATAGCAGGGCGGTGGGCAAATGC
>HA_batch_10_round_218_probe_4
GACACTAGTGCGACCGGGCGATAACATCACCTTCTCACACAATGGAGGTTTAATAGCACCGAGCCGGGTTAGCAAACTGACTGGAAGAGGACTGGGAATCCAATCAGAGGCATCAGTAGA
>HA_batch_10_round_218_probe_5
GTAGAGCATGAATTCTCAAATCTAGAAAGAAGAATAGACAATCTAAACAAGAGAATGGAAGATGGATTTTTAGATGTGTGGACATACAACGCTGAACTTTTAGTTCTACTGGAAAATGAG
>HA_batch_10_round_218_probe_6
AGAACTGATAAATCCCAGCAAATGGGGAAATGTTCTGGATGGAGTCACTGCTTCTTGCCTCGATAGAGGGGCAAGCAGTTTTTACAGGAACTTGGTCTGGCTAGTGAAGCAAAAAATTGG
>HA_batch_10_round_218_probe_7
GCTGACTAAATCTGGAAGTGCTTACCCAGTGTTGAACGTGACTATGCCAAACAATGACAACTTTGACAAACTGTATGTCTGGGGAGTCCACCACCCAAGCACAAACCAAGAGCAGACCAA
>HA_batch_10_round_218_probe_8
TCTGGAGGAACTTAGGTCTTTCTTCAGCTCTGCCAATTCCTCTCAAAGAATCCAGATCTTCCCAGACACAATTTGGAATGTAACTTACACTGGAACAAGCGCAGCGTGTTCAAACTCATT
>HA_batch_10_round_218_probe_9
CAGTTTCTACAGAAATTTAATATGGTTAGTGAAAAAGGGAAACACATACCCAAAGCTCAGCAAGTCCTATATTAACAACAAAGGGAAGGAAGTCCTTGTGCTGTGGGGCATACACCATCC
>HA_batch_10_round_218_probe_10
ATCAAACAAAGGTGTGACAGCAGCATGTACTCATGCTGGAGCAAACAGCTTTTACAGGAATTTAATATGGCTGGTCAAAAAGGGGAACTCATACCCAAAGTTCAGCAAATCCTATGTCAA
>HA_batch_10_round_219_probe_1
TCCAATGGAGCACAGTCAAGCAGAATGGGAAATCAGGAGCATGTAGAAGAGCAAATGTAAATGACTTTTTCAACAGACTGAATTGGCTAACCAAATCTGATGGGAATGCATACCCACTCC
>HA_batch_10_round_219_probe_2
GCTGGAATTTACAGATGAAGACTTCAATTGGACTGGAGTCGCTCAGAATGGAACAAGCTATGCTTGCAAAAGGGGATCTATTAAAAGTTTCTTTAGTCGACTGAATTGGTTGCACAAATT
>HA_batch_10_round_219_probe_3
CCTTCAACCGAAGGAAAAATCAAGAGGAGTGGAAATTAGAAAGACCGAAAATAGAAGGGGTCAAACCGGAATTTGAAGGAAACTACAAAATCCTCCTCCTTTATTTGGCGGTCGCCTTCT
>HA_batch_10_round_219_probe_4
AGAACTTATATGAAAAGGTGAAAAGCCAATTAAAGAACAATGCCAAAGAGATAGGAAATGGGTGTTTTGAGTTCTACCATAAGTGTAACAATGAATGCATGGAGAGTGTAAAAAATGGGA
>HA_batch_10_round_219_probe_5
CAAATGTGACAACAACTGCATTGAGAGCATCCGGAATGGAACTTATGATCATGACATTTACAGAGATGAAGCAATCAACAACCGATTCCAAATTCAAGGAGTCAAATTGACCCAGGGATA
>HA_batch_10_round_219_probe_6
AGGAATGTTGATAGGAACACCTGTTTGTGATCCGCACTTGACCGGGACCTGGGACACTCTCATTGAGCGAGAGAATGCCATTGCCCACTGTTATCCAGGGGCAACCATAAATGAAGAAGC
>HA_batch_10_round_219_probe_7
AAAACCTTTATGATAAAGTCCGACTACAGCTTAAGGATAATGCTAAGGAACTGGGTAATGGTTGTTTCGAGTTCTACCATAAATGTGACAATGAATGTATGGAAAGCGTGAGAAACGGGA
>HA_batch_10_round_219_probe_8
GATGAACAAACTTTTTGAAAGGGTAAGGCGGCAACTCAGGGAAAATGCTGAAGACAAAGGGAACGGATGTTTTGAAATATTCCATAGGTGTGACAACAACTGCATTGAGAGTATTCGAAA
>HA_batch_10_round_219_probe_9
AGCAAAAGCAGGGGTTATACCATAGACAACCAAAAGCAAAACAATGGCCATCATTTATCTCATTCTCCTGTTCACAGCAGTGAGAGGGGACCAGATATGCATTGGATACCATGCCAATAA
>HA_batch_10_round_219_probe_10
TCAGAAAAGCCCGCAAATGGCAATTGATGGGATCAGCAACAAAGTGAACTCAGTGATTGAGAAGATGAATATTCAATTCACTTCAGTGGGCAAGGAATTCAATGATTTAGAGAAAAGGAT
>HA_batch_10_round_220_probe_1
CACTCTCATTGAACGGGAGAATGCCATTGCCTATTGTTATCCAGGGGCAACCATAAATGAAGAAGCATTGAGGCAGAAAATAATGGAAAGTGGAGGTGTCAGCAAGATAAGTACTGGTTT
>HA_batch_10_round_220_probe_2
GACTAATCTGTACATTCAGGCCTCAGGGAGAGTCACAGTCTCTACCAGAAGAAGTCAACAGACCATAATCCCGAACATTGGATCTAGACCTTGGGTGAGGGGTCAATCTGGCAGAATAAG
>HA_batch_10_round_220_probe_3
TGTAAATAAGATCACCTACGGGGCATGTCCCAAGTATGTCAAACAGAGCACTTTGAAACTGGCAACAGGAATGAGGAACGTGCCTGAGAAACAAACCAGGGGTCTGTTCGGCGCAATAGC
>HA_batch_10_round_220_probe_4
AGCAAAAGCAGGGGATACAAAATGAATACTCAAATTTTGGTATTCATTGCCTGTGTGCTGATTAAAGCTAAAGGAGACAAAATATGCCTTGGACACCATGCTGTGGCAAACGGAACAAAA
>HA_batch_10_round_220_probe_5
CCGCGGGACCTACAACAATACGACTGGCAGAGATGTTTTGGTCATGTGGGGGATACATCACCCTGTTTCCACAGACGAGGCGAGAAAACTATATGTCAACAATGACCCATATACATTGGT
>HA_batch_10_round_220_probe_6
CAACAAAGGTGTGACGGCAGCATGTTCTCATGCTGGAGCAAAAAGCTTCTACAGAAATTTACTATGGCTGGTAAAAAAGAAAAATTCATACCCAAAGCTCAGCAAATCCTATATTAACAA
>HA_batch_10_round_220_probe_7
TCCCCAAAAGTTCTTGGCCCGATCATGAAGCCTCATCAGGGGTGAGCTCAGCATGTCCGTATCAGGGAACGCCCTCTTTTTTCAGGAATGTAGTATGGCTTATCAAAAAGAACAATACAT
>HA_batch_10_round_220_probe_8
GTAGACCCGGGATACAAAATAATATTCGAGGCAAATGGAAATCTTGTGGCACCGAGATATGCCTTCGCACTGGAAAGAGGTTTTGGATCAGGAATTATCATTTCAAATGCACCAATGGGC
>HA_batch_10_round_220_probe_9
CAAATGTGTACCCAACAATCAGGGGAACTTACTATAACACTGGAAGACAGCCGATTCTATATTTCTGGGGGGTGCCTCATCCTCCGAACACCAATGTGCTCAACAGATTGTATGGTTCCG
>HA_batch_10_round_220_probe_10
GAAGAGGTGACCTCTGCTACTGAAACAGTGGAGAGTAAAAGCCTAAACAAATTATGTATGAAAGGAAGAAGCCATAAAGACCTGGGCAACTGCCACCCAATAGGAATGCTAATAGGAACG
>HA_batch_10_round_221_probe_1
CTTCCAAAACAAGGAATGGGATCTTTTTGTTGAGCGAAGCACAGCCTACAGCGACTGTTACCCTTATTATGTGCCAGATCATGCCTCCCTTAGGTCAATAGCTGCCTCATCCGGCACCCT
>HA_batch_10_round_221_probe_2
CTTTTAGTCTCCCTGGGGGCAATCAGCTTTTGGATGTGCTCTAATGGGTCTTTGCAGTGCAGAATATGCATCTGAGACCAGAACTTCAAAAATATAAGAAAAAACACCCTTGTTTCTACT
>HA_batch_10_round_221_probe_3
GTTGGTTCTTTTGGAAAATGAGAGAACTTTGGACTATCACGATTCAAATGTGAGAAACCTATATGAGAAAGTAAGAAATCAACTAAAAAACAATGCCAAGGAACTTGGGAATGGTTGCTT
>HA_batch_10_round_221_probe_4
ATGAGGAATGTACCAGAAAAGCAAACCAGAGGAATCTTTGGAGCAATAGCGGGATTCATAGAAAACGGCTGGGAAGGAATGGTTGATGGGTGGTATGGATTCCGATATCAAAACTCGGAA
>HA_batch_10_round_221_probe_5
AGAGTTGCTAGTATTACTTGAAAACCAGAAAACACTAGATGAACATGATGCAAATGTGAACAATCTATACAACAAAGTGAGAAGGGCTCTGGGCTCAAATGCAATGGAAGATGGAAAAGG
>HA_batch_10_round_221_probe_6
GGTCACAATGGAAAAATTCATCTTGTTGAGCACAGTCCTGGCAGTGAGTTTTGCATATGACAGAATTTGTATTGGATACCAAACAAACAACTCAACTGAAACGGTCAACACACTAATTGA
>HA_batch_10_round_221_probe_7
CATGGCCTAAACACAATGTAACCAGAGGAAAAACAGTGTCATGCCCTCATAATGGAAAAAGCAGTTTTTACAAAAATTTGCTGTGGCTGACGGAGAAAGATGGTTCGTACCCAAATGTTA
>HA_batch_10_round_221_probe_8
CTGCATAGGGTCAATCAGAAATGGAACTTATAACCATGAAGTATATAGAGACGAAGCACTGAACAACCGATTCCAGATCAAAGGTGTTGAGCTGAGGTCAGAATATAAAAACTGGATCCT
>HA_batch_10_round_221_probe_9
GGAAATATCAAGAAATCAGGATGAAGAAAGTACTGCTCTTTGCAGCAATCATCACCTGCATCCAAGCAGACGAAATCTGTATTGGATACCTGAGCAACAACTCAACGGAGAAGGTGGACA
>HA_batch_10_round_221_probe_10
GTGCATCATCCTTCTGTCACAACTGAACAAGAAGCTCTGTATGGTTCTGGTGATCGATATGTTAGGATGGGAACTGAAAGCATGAACTTTGCCAGGAGTCCAGAAATTGCGGCAAGGCCT
>HA_batch_10_round_222_probe_1
CGACCTGCCAGTGGGCCAATGCACGACCGAATGTCAGTTAAATGAAGGAGTGATGAACACCAGCAAACCATTCCAGAATACCAGCAAGCATTATATTGGGAAATGCCCTAAATATATACC
>HA_batch_10_round_222_probe_2
GAGGCCCAAAGAGATGGAAGGAGTTTGCTACCCAGGATCAATTGAAAACCAAGAGGAATTGAGATCTCTGTTTTCTTCCATCAAAAAGTATGAAAGAGTGAAGATGTTTGATTTCACCAA
>HA_batch_10_round_222_probe_3
AGGAACAGACCAACCTATACGTTCAGGCATCAGGAAGGGTAACAGTCTCAACCAGAAGGAGCCAACAAACCATAATACCGAATATTGGATCAAGGCCTTGGGTCAGGGGCCAATCAGGGA
>HA_batch_10_round_222_probe_4
TGGACTTTCATGACTCAAATGTGAGAAATCTATATGAAAAGGTCAGGTCACAACTGAGGAATAACGCCAAAGAGATCGGGAATGGTTGTTTTGAGTTTTACCACAAGTGTGATGATGAGT
>HA_batch_10_round_222_probe_5
ACATTAGATGAACATGACACAAATGTGAATAATCTATACAACAAGGTAAAGAGAGCCTTGGGATCTAACGCAATTGAAGATGGAAATGGATGTTTTGAATTATATCATAAGTGTGATGAC
>HA_batch_10_round_222_probe_6
GTAACAGTTACACACTCTGTTAATCTCCTAGAAGACAAACACAATGGAAGGTTATGCAAACTAGGAGGAGTAGCCCCATTACATTTGGGTAAATGTAACATTGCAGGGTGGCTTTTGGGA
>HA_batch_10_round_222_probe_7
ATGAAGGCAACACTAGCAGTCCTGCTGTATTCATTTACAACTGCAAATGCCGACACATTATGTATAGGTTTTCATGCGAACAATTCAACTGACACCGTAGACACGGTACTAGAAAAGAAT
>HA_batch_10_round_222_probe_8
TTTTCAGGAATGTAGTTTGGTTAATTAAGAAGAATAATGCGTACCCAACTATAAAGAGGACCTACAACAACACCAATATAGAGGACCTTCTGATACTGTGGGGAATCCATCACCCTAATG
>HA_batch_10_round_222_probe_9
TTGCAGTGTAGCAGGGTGGCTTCTTGGGAATCCTATGTGCGATGAATTCCTAACTGCACCGGAATGGTCATACATTGTGGAGAAAAACAACCCATCTAATGACTTGTGCTACCCAGGGAA
>HA_batch_10_round_222_probe_10
GCGAGTTCCAATTATCATCAGTCCTTTTCACCAAGTCCAGGAGCGAGACCACAAGTGAATGGTCAATCTGGGAGGATCGATTTCCATTGGATGATGTTAAATCCTAATGACACAGTCACT
>HA_batch_10_round_223_probe_1
TTTGAGGGATGGATTGTAGGGAACCCTTCTTGTGCCAGCAACCTGGGGATCAGAGAATGGTCGTACTTAATTGAAGATCCTTCTGCTCCTCATGGACTATGTTACCCAGGAGAATTGGAT
>HA_batch_10_round_223_probe_2
CTGTTTTCTTCCATCAAAAGATACGAAAGAGTGAAGATGTTTGATTTCACCAAATGGAATGTCACATACACTGGAACCAGTAAGGCCTGCAATGATACATCAAACCAAGGCTCTTTCTAT
>HA_batch_10_round_223_probe_3
TACCCAGGAGAATTGGATAACAATGGAGAGTTGAGGCACTTGTTCAGTGGAATCAAATCTTTCAGTAGAACGGAGTTAATCGCACCTACTTCTTGGGGGGCAGTAAATGATGGAGTATCA
>HA_batch_10_round_223_probe_4
TACTCTTGGAGAATGAAAGGACTTTGGATTTCCATGATTCAAATGTGAAGAATCTATATGAGAAAGTAAGAAACCAGATAAAAAACAATGCAAAAGAAATTGGGAATGGGTGCTTTGAAT
>HA_batch_10_round_223_probe_5
AGTATCTGTGGAGGAGACAAAGACTCTGTATGTCAACAGTGATCCGTACACGCTAGTTTCCACCAAATCATGGAGTGAGAAGTATAAACTAGAGACTGGAGTTCGGCCTGGGTACAATGG
>HA_batch_10_round_223_probe_6
TGGACTCTACCCTATTCAAGATGCCCAATACACAAACAATCGGGGAAAGGACATTCTCTTTGTGTGGGGAATACATCATCCACCCACAGATACTGCACAAACGAACTTGTACACGAGGAC
>HA_batch_10_round_223_probe_7
CTCACTAATCACTATACTACTGCTATCCACCGAACGCATTGCAAATGAAATCTGCATCGGCTATCATTCTGCAAACTCCGCAGAAACTGTGGACACACTAACAGAAAACTGTGTCCCTGT
>HA_batch_10_round_223_probe_8
TTTACTTGAAAATGAGAAGACACTGGACCTCCATGACTCAAATGTCAGGAACCTCCATGAGAAAGTCAGAAGAATGCTAAAGGACAATGCCAAAGATGAGGGGAACGGATGCTTCACCTT
>HA_batch_10_round_223_probe_9
ACATCCCTGACAAGCAGACAAAGGGCTTATTTGGGGCAATTGCCGGATTCATTGAAAATGGTTGGCAAGGCCTGATTGATGGGTGGTATGGATTCAGGCACCAAAATGCTGAGGGAACAG
>HA_batch_10_round_223_probe_10
ATCATTCCCCCAAATGAGCAAGTCGTATAGAAATCCCAGAAACAAACCAGCTCTGATAATTTGGGGAGTCCATCATTCTGTATCAGTTAGCGAGCAGATCAAACTCTATGGAAATGGAAG
>HA_batch_10_round_224_probe_1
ATGTCAGATACACCAGTCCACGATTGCAACACGACTTGTCAAACACCTAAAGGTGCTGTAAACACCAGCCTCCCATTCCAGAATGTACATCCAGTCACAATTGGGAAATGTCCAAAATAT
>HA_batch_10_round_224_probe_2
TGAAACCAGGTCAAACATTGCGAATAAAATCTGATGAGAATCTAATATCTCCCTGGTATGGACACATTCTTTCAGGAGAGAGCCACGGGAGAATTCTGAAGACTGATTTGGAAAGAGGTA
>HA_batch_10_round_224_probe_3
GAAGGCAAGCTCATGGCCAAATCATGAAACAACCAAAGGCATCACAGCTGCATGCTCTTACTCTGGATCTAGCAGTTTTTACCGAAATTTACTGTGGATAACAAAGAAGGGAACTTCCTA
>HA_batch_10_round_224_probe_4
ATCTATTAAGAAATCAAAATGAAGAAAACACTGCTATTTGCAACTATTTTCCTTTGTGTAAAGGCAGATGAAATCTGTATCGGCTATTTAAGCAACAACTCAACAGACAAAGTCGACACA
>HA_batch_10_round_224_probe_5
AGTGACCAAACCAGCCTATATGTTCAAACATCGGGGAGAGTCACAGTCTCTACTAAAAGAAGTCAACAAACTATAGTTCCGGATATCGGGTCTAGACCCTGGGTGAGGGGCATCTCCAGT
>HA_batch_10_round_224_probe_6
CAGACCACAATGGAATGCTGTGTGCAACAAATCTAGGACGTCCCCTCATCCTAGATGCATGTAATGTCGAAGGAATTATCTACGGCAACCCTTCTTGTGACTTTCTGTTGGGAGGGAGAG
>HA_batch_10_round_224_probe_7
CCAGGATATTTCACCGACTATGAAGAACTGAGGGAACAAATGAGTTCAGTATCTTCATTTAAGAGGTTTGAAATATTCCCCGAAGGGAGCTCATGGCCCAACCACAACGTAACCGGAGCA
>HA_batch_10_round_224_probe_8
ATGAAGAAGCTACTGCTATTTGCAGCTACTCTCCTTTCTATAAAAGCGGACGAAATCTGCATTGGCTATTTAAGCAACAACTCAACAGACAAGGTTGACACAATAATCGAGAATAATGTA
>HA_batch_10_round_224_probe_9
TCCATCAATTCTGCTGGAACCACTAAAGCGTGTATGAGAAACGGAGGGAACAGCTTCTATGCAGAGCTAAAATGGCTGGTGTCAGAAACCAAGGGACAGAACTTTCCACAAACAACAAAC
>HA_batch_10_round_224_probe_10
ATGGAGACAGTATCACTAATCCCTATACTACCGTTCCTTGCCGTGAGTAATGAAGGATCTATCTGCTTCGGATATCATGCAAAGGAGTCCGACAAAACTGTGAACACACTATTGGAAAAC
>HA_batch_10_round_225_probe_1
AAAATGCCATTGACGGGATTACTAACAAGGTGAATTCTGTTATCGAGAAGATGAACACGCAATTCACAGTAGTGGGTAAAGAATTCAACAACCTAGAAAGAAGGATAAAAAATTTAAATA
>HA_batch_10_round_225_probe_2
CCTAAGCTCAACAATTCCTACACAAACAACAAAGGAAAAGAAGTGCTTGTAATATGGGGAGTACACCACCCTCCAACTTATAGGGACCAACAAGCCCTCTACCAGAATAACAATACATAT
>HA_batch_10_round_225_probe_3
AACACTTGATGAGCATGATGCAAATGTGAACAATCTGTACAATAAGGTGAAGAGAGCATTGGGGTCAAATGCAATAGAGGATGGGAAGGGATGCTTCGAATTGTATCACAAATGTGATGA
>HA_batch_10_round_225_probe_4
TTTGAGCTCTGTGTCATCATTTGAAAGGTTTGAAAGGACGCGATCCAAGAATTCTTGCACAAGGGAATATGATAACAGTTGCTTCACTAGATCGAATCGGTTATATAATTCGAACTTACA
>HA_batch_10_round_225_probe_5
TCTGATTCTGGGATTATAACATCAGATACTCCGGTTCATGACTGTGACACAAAGTGCCAAACCCCTTATGGAGCTTTGAACAGTAGTCTTCCTTTTCAAAATGTGCATCCTATCACTATT
>HA_batch_10_round_225_probe_6
AGCCCCTTTACAATTAGGGAACTGTAACATAGCAGGATGGATCCTTGGCAATCCAGAATGTGACCTGCTACTCACATCGGATTCGTGGTCTTACATAATAGAGACCTCAGCTTCAAAAAT
>HA_batch_10_round_225_probe_7
AAAAGTACCTCATGGCCAGATCATGAGACAACTAAAGGCACCACTTCCTCATGCTCCCACTCGGGAGCTAACAGTTTTTATCGGAACCTGCTATGGATAGTAAAGAAAGGAAGCTCCTAC
>HA_batch_10_round_225_probe_8
TTTGTTTAAAATAACCAGGAGGCAACTGAGAGAGAATGCTGACGACAAGGGTAATGTATGCTTCATGATAGATCACAGGGGCGTTGTTGCTTCCATAGAATTAATTAGAGGCGGGACTTA
>HA_batch_10_round_225_probe_9
TTAATACTATGGGGGATCCACCATCCTAATGATGAAGCAGAACAAATAAAGCTCTATAAAAACCCAACCACTTACGTCTCTGTCGGAACATCAACACTAAACCAGAGATCAATTCCAGAA
>HA_batch_10_round_225_probe_10
CCTAAGATCAGCAAATCATACACAAATGACAGAGGGAAAGAGGTACTTGTAATATGGGGAGTGCACTATCCTCCGAATGACAGTGACCAAAAAGACCTTTATCAGAATAATCATACATAT
>HA_batch_10_round_226_probe_1
AATAATCATACATATGTTTCGGTTGAATCATCGAAATACTACCAAAGATTCACACCAGAAATAGTAGCAAGACCTAAAGTCAGAGAACAAGCAGGCAGAATAAATTATTACTGGACACTG
>HA_batch_10_round_226_probe_2
AAGGTGAATTCTGTTATCGAGAAAATGAACACCCAATTCACAGCAGTGGGTAAAGAATTCAACAACTTAGAAAGAAGGATAGAAAATTTAAATAAAAAAGTCGATGATGGATTTCTGGAT
>HA_batch_10_round_226_probe_3
GTTACTACCAACACCATAAACAGGAGCTTCCAACCAAATATTGGGCCTAGGCCATTGGTGAGAGGACAACAAGGGTGGATGGACTATTATTGGGGTATTTTAAAGAGAGGAGAAACTTTA
>HA_batch_10_round_226_probe_4
CTATGTCCAAGCCCTCTGAAGCTCATTGATGGGCAAAACTGCGACCTCATCAATGGTGCGTTAGGGAGTCCAGGCTGTGACCACTTACAAGACACTACTTGGGATGTTTTCATTGAAAGG
>HA_batch_10_round_226_probe_5
TCGAAAACGAAAGAACACTGGACCTACATGATGCAAATGTGAGGAACCTACATGAAAGGGTCAAATCACAACTGAGGGACAATGCTAATGACCTAGGGAACGGATGCTTTGAGTTTTGGC
>HA_batch_10_round_226_probe_6
TGAAGGCTTCACTTGGACAGGAATAACTCAAAATGGAGGGAGCAATGCCTGCAAAAGGGGACCCACTAATGGTTTTTTCAGTACATTGAACTGGTTGACTAAATCAGGAAATGCATATCC
>HA_batch_10_round_226_probe_7
GCTTATGTTTCTGTAGTGTCCTCACATTATAATAGAAGGTTCACCCCAGAAATTGAAAAAAGACCTAAGATAAAAAATCAAGAAGGGAGAATTAATTATTACTGGACTCTACTGGAGCCA
>HA_batch_10_round_226_probe_8
ATGAAGAGAACACTGCTTTTAGCAGCATTTGTTATCTGCATCAAAGCGGACGAAATATGTATTGGATACTTAAGCAACAACTCGACGGAAAGGGTGGACACCATAATTGAGAGCAATGTA
>HA_batch_10_round_226_probe_9
GCTCATAGAGAAAACTAACCAACAGTTTGAGCTTGATAATCAAGAATTCACTGAGGTAGAACAGCAAATTGGCAATGTGATAAATTGCACCAGAGAATCCATAACAGAAGTGTGTTCCTA
>HA_batch_10_round_226_probe_10
ATAATGCAGAATCAATAGTTTTGCTCGAAAACCAGAAAACACTTGATGAGCATGACGCAAATGTAAACAATCTATATAATAAAGTAAAGCGGGCAGCGGGTTCTAATGCGGTAGAAGATG
>HA_batch_10_round_227_probe_1
GAATGTATGGAAAGTGTAAAAAACGGAACATATGATTACCCGCAGTATTCAGAAGAGGCAAGACTAAATAGAGAGGAGATAAGTGGAGTAAAATTGGAATCTATGGGAACTTACCAAATA
>HA_batch_10_round_227_probe_2
CTACCAGAATAACAATACATATGTTACAGTTGGATCATCGAAATATTACCGAAGGTTCACACCAGAAATAATAGCCAGACCTGAAGTCAGGAAACAAGCAGGCAGAATAAATTATTACTG
>HA_batch_10_round_227_probe_3
AGAAGGAGGTATCAAGAGGAGTCGAAAGAAGTCAGACAGAAAATGGAGGGGGTCAAGCCGGAAGATGAAGGATTCCAGGGAATCCTCGCCTTTTATTTGTCGGTCGAATCGTCTATGGAA
>HA_batch_10_round_227_probe_4
CGGGCCCTAAAAGACAATGCTATTGATGAAGGGGATGGGTGCTTCAACATTCTCCATAAATGTAATGACTCATGTATGGAAACCATTCGAAATGGGACATATAATCATGAGGACTACAAA
>HA_batch_10_round_227_probe_5
CGGGGTTACTTCAAAATACACAATGGGAAAAGCTCAATAATGAGGTCAGATGCACCTATTGGCATCTGTAGCTCTGAGTGCATCACTCCAAATGGAAGCATCCCCAATGACAAACCCTTT
>HA_batch_10_round_227_probe_6
ACAAATTTGTCAGCACAAGTAATAAGGGAGCCGTTTTCAAATCGAATCTACCAGTAGAGGACTGTCATGCCATATGCCAAACTGCTGCAGGAGTCTTAAGGGTCAATAAAAGATTTCAGA
>HA_batch_10_round_227_probe_7
CAATTTGAAGCGGTGGATCACGAATTCTCAAACTTGGAGAGAAGAATTGACAATCTGAATAAAAGAATGGAAGATGGATTTCTGGACGTTTGGACATACAATGCTGAACTATTGGTTCTT
>HA_batch_10_round_227_probe_8
GGCAGCCAGAGGTCTATTTGGTGCAATTGCTGGGTTCATAGAGAATGGCTGGCAAGGTTTGATCGATGGTTGGTATGGATTTAGGCACCAAAATGCAGAAGGGACAGGGACAGCTGCAGA
>HA_batch_10_round_227_probe_9
GGTGAATCATGAGTTTTCAGAAGTGGAAAGTAGGATAAACATGATTAATTCTAAAATTGATGATCAGATAACTGACATATGGGCATACAATGCTGAATTGCTTGTCCTATTGGAAAATCA
>HA_batch_10_round_227_probe_10
TGTTTCCCGGGGGAGTTGGACAACAATGGTGAGCTACGACACCTTTTCAGTGGAGTGAACTCTTTCAGCAGGACAGAAGTGATAAGCCCCAGCAAGTGGGGGAATGTTCTGGATGGAGTA
>HA_batch_10_round_228_probe_1
TCAAAATACTACCGAAGGTTCACACCAGAAATAATGGCCAGACCTAAAGTCAGAAACCAAGCAGGCAGAATAAATTATTACTGGACATTGTTGGACCAAGGAGACACCATAACTTTTGAA
>HA_batch_10_round_228_probe_2
TGCCCTTTCAAAATATCAATAGCAGAGCAGTAGGAAAATGTCCGAAGTATGTGAAACAAGAGAGCCTACTACTGGCAACAGGGATGAAGAACGTTCCTGAAATTCCAAAAGGAAGAGGCT
>HA_batch_10_round_228_probe_3
CCAAAATATTCAGAAGAATCAAAATTTAACAGGGAAAAAATTGATGGGGTAAAATTGGAATCAATGGGGGTCTATCAGATTCTTGCGATCTACTCAACTATCGCCAGCTCACTGGTGCTT
>HA_batch_10_round_228_probe_4
AGATATGTTAAGCATAGCACTCTGAAATTGAGGATAGAAATGCGTAATGAACCGGGGAAACAAATTAGAGTCATATTTGGTGCAATAGAGGATTTCATAGAAAATGGTTGGAAGGGAATA
>HA_batch_10_round_228_probe_5
TTCAATGATTATGAAGAATTGAAACACCTAATGAGCAACACAAATCATGTTGAGAGAATTCAGATAATTCCCAGGAGCTCTTGGTCCAATCATGACGCCACATCGGGAGTGAGTTCAGCG
>HA_batch_10_round_228_probe_6
AGAGTGATGTACAGGTCGATGCCAATTGCGAAGGGGAATGTTACCACAGTGGAGGGACAATAACAAGCAATTTGCCCTTTCAAAACATCAACAGCAGGGCAGTGGGCAAGTGTCCAAAAT
>HA_batch_10_round_228_probe_7
GGATACTCTCATCAATCATGAAGACTATTATCGCTTTGAGCTACGTTTTCTGTCTGACCTTCGGTCAGGACCTTCCAGAGAGCGACAATAGTACAGCGACACTGTGCCTGGGACACCATG
>HA_batch_10_round_228_probe_8
ATCAAAAAGGACAATACATACCCAACAATAAAGAAAAGCTACAATAATACCAACCAAGAAGATCTCTTGATACTGTGGGGGATTCACCACCCTAATGATGAAGCAGAGCAAACACAGCTC
>HA_batch_10_round_228_probe_9
ACAGAGGGCTGTTTGGAGCTATTGCTGGGTTTATAGAAGGTGGTTGGCCAGGATTGATAAATGGTTGGTATGGATTCCAACATCAGAACGAACAAGGAGTGGGCATTGCTGCAGACAAAG
>HA_batch_10_round_228_probe_10
AATTAAGATCATCCCCAAAAGTTCTTGGCCAAATCATGAAGCCTCATTGGGAGTGAGCGCAGCATGTCCATACCAAGGAGGACCCTCCTTTTATAGAAATGTGGTATGGCTTATCAAAAA
>HA_batch_10_round_229_probe_1
CAATAGATGGAATCACTAATAAGGTCAATTCAATCATTGACAAAATGAACACTCAGTTTGAGGCAGTTGGAAAGGAATTCAACAACCTGGAAAGGAGGATAGAGAACCTAAACAAGAAGA
>HA_batch_10_round_229_probe_2
ATTGGTCCAATCATGAAGCCTCATCAGGGGTGAGCGCAGCATGTTCCTATCTGGGGGAGCCCTCCTTTTTCAGAAATGTGGTATGGCTTATCAAAAAGAATAATACATACCCACCAATAA
>HA_batch_10_round_229_probe_3
CTGAACTCTTGGTAGCAATGGAAAATCAGCACACAATTGATCTGGCCGACTCAGAAATGAACAAACTATACGAACGAGTGAGGAGGCAACTGAGAGAGAATGCTGAAGAAGATGGCACTG
>HA_batch_10_round_229_probe_4
GCAAACAGCTTTTACAGAAATTTGATATGGCTGGTGAAGAAGGGGGATTCATATCCAAAGCTCAGCAAATCCTATGTTAACAATAAAGGGAAGGAAGTCCTTGTGCTATGGGGTATTCAC
>HA_batch_10_round_229_probe_5
ATGCCTCATCAGGAGTGAGCTCAGCATGCCCGTCCAATGGTAGGTCCTCCTTTTTTCGGAATGTAGTGTGGTTGATCAAGAAGGATAATGTGTACAAGACACTGAAGAGGAACTACACCA
>HA_batch_10_round_229_probe_6
CCAAGATGAAACCTGGGACCTTTACGTGGAACGTAGCAGCGCCTTTAGCAACTGCTATCCATATGATGTACCAGACTATGCATCACTCAGATCTCTAGTTGCTTCCTCAGGAACTCTAGA
>HA_batch_10_round_229_probe_7
TATGGCTTATCAAAAAGAACAGTACGTACCCAACAATAAAGAAAACCTACAATAATACCAACCAAGAAGATCTTTTGATACTGTGGGGAATTCATCATCCTAATAATGAGGCAGAGCAGA
>HA_batch_10_round_229_probe_8
CTAGAAAAAAGGATTGAGAATTTGAATAAGAAAGTAGACGATGGATTTTTGGATGTTTGGACGTATAATGCTGAACTGCTCATTTTGCTCGAGAACGAAAGGACTCTAGATTTTCATGAT
>HA_batch_10_round_229_probe_9
CACTACCAAAGTGAACTCAATTATTGAAAAAATGAACACACAATTCACAGCGGTGGGTAAAGAATTCAACCATTTGGAAAGAAGAATAGAGAATTTAAACAAAAAGGTTGATGATGGTTT
>HA_batch_10_round_229_probe_10
ATCTTACATTAACAATAAAGAGAAGGAGGTTCTCGTGCTATGGGCAATTCACCATCCATCTACCAGTACCGACCAACAGAGTCTCTACAAAAATGCAGATGCCTATGTGTTTGTAGGGTC
>HA_batch_10_round_230_probe_1
AGAAATATCCCGTCTATTCAATCTCGAGGCCTGTTTGGGGCCATTGCTGGCTTTATCGAAGGGGGCTGGACAGGAATGATAGATGGATGGTATGGTTATCATCATCAAAATGAGCAGGGA
>HA_batch_10_round_230_probe_2
GCAATGGATAAAACAACATCCAATGTGAATAATATAGTCGACAAAATGTACAAGCCGTATGAAATCATTGATCTTGAATTCAGTGTGGTAGAAACGAGGATTATCACGAGCAATAATATG
>HA_batch_10_round_230_probe_3
ACAGGCATGATAGATGGCTGGTATGGATACCACCACCAGAATGAGCAAGGATCAGGATATGCCGCCGATCAGAAAAGCACACAGAATGCAATTGATGGAATAACAAATAAGGTGAATTCG
>HA_batch_10_round_230_probe_4
CAATAGTTAAACCGGGGGACATCCTAATAATCAACAGTAACGGAAACCTAATTGCTCCTCGAGGTCACTTCAAAGTGCACACTGGGAAAAGCTCAATAATGAGGTCAGATGCACCCATTG
>HA_batch_10_round_230_probe_5
ACTTTACATATGGGGAGTCCACCATCCTTCAACAGACACAGAACAAACTGACTTATATAAGAACAACCCTGGAAGAGTGACCGTTTCTACCAAAACTAGTCAAACAAGTGTAATACCAAA
>HA_batch_10_round_230_probe_6
TTTCTCCAACAACTCTTGGCCCGACCATGAATCCTCATTGGGAGTGAGCGCAGCATGTCCATACCAGGGAATGTCCTCTTTTTTCAGAAATGTGGTATGGCTTATTAGAAAGAAGAACAA
>HA_batch_10_round_230_probe_7
AAAGAGCATTATACCAGAATATAGGAACCTATGTGTCAGTAGGGACATCAACGCTGAACAAAAGATCAACTCCAGAAATAGCCACAAGACCAAAAGTGAATGGACAAGGAGGCAGAATGG
>HA_batch_10_round_230_probe_8
GAAGCTGTTGGCCATGAATTTTCAAACTTGGAGAGAAGAATTGACAATATGAACAAAAGAATGGAAGACGGGCTTCTAGATGTTTGGACATACAATGCGGAGTTGCTGGTTCTTCTTGAA
>HA_batch_10_round_230_probe_9
GAATTGGTTGACTCACTTAAACTTCAAATACCCAGCATTGGAAGTGAGTATGCCAAACAATGAACATTTTGACAAGTTGTACATTTGGGGGGTTCACCATCCGGATACGGATAAGAACCA
>HA_batch_10_round_230_probe_10
AGAAATGGGATCTCTTTGTTGAACGGAGCACAGCTTCCAGCAACTGCTACCCTTATGATGTGCCGGATTATGCCTCGCTTAGGTCACTAGTTGCCTCATCAGGCACCCTGGAATTTACTC
>HA_batch_10_round_231_probe_1
CCAAATATGTAAAGCAAAATACCCTAAAACTAGCAACAGGAATGCGGAATGTGCCTGAAAAGCAAACCAGAGGTCTATTCGGTGCAATAGCTGGATTTATAGAGAATGGATGGGAAGGAA
>HA_batch_10_round_231_probe_2
CTTATTTGGTTTTCAGGAGCAAAAGCAGGGGAAAACAAAAGCAAAAATGAAGGCAATACTAGTAGTTCTGCTATATACATTTGCAACCGCAAATGCAGACACATTATGTATAGGTTACCA
>HA_batch_10_round_231_probe_3
AGCTCAATAATGAGATCAGATGCTCCCATTGAGACTTGTATTTCTGAATGCATCACTCCAAACGGGAGTATCCCCAATGACAAACCTTTCCAAAATGTAAACAAGATAACATATGGAGCA
>HA_batch_10_round_231_probe_4
AAAGGGTCATACAATAATACAAGTGGGGAACAGATGTTGGTCATTTGGGGAGTACATCACTCCAATGATGAAGCTGAACAAAGGACATTGTATCAGAATGTTGGGACCTATGTATCAGTG
>HA_batch_10_round_231_probe_5
GGTCCAGCTCTAATAATTTGGGGAATCCATCATTCCGGATCAACTACTGAACAGACCAGATTATACGGGAGTGGGAACAAACTAATAACAGTTGAGAGTTCCAATTATCAACAGTCCTTT
>HA_batch_10_round_231_probe_6
ACCCAAATTTGAGCAAATCTTATATGAATAACAAAGAAAAAGAAGTACTTATACTATGGGGCGTTCATCACCCTTCTAACATAGAGGATCAAAGGACCATCTATCGCAAGGAAGATGCTT
>HA_batch_10_round_231_probe_7
AAATTGGAATCAATGGGCACTTATCAGATACTATCAATCTACTCAACAGTGGCAAGTTCCCTAGCACTGGCAATCATGGTAGCTGGTCTGTCTTTTTGGATGTGCTCCAATGGATCATTG
>HA_batch_10_round_231_probe_8
ACTTTATAGCTCCCGAATATGCATACAAAATCGTAAAACAAGGGAAATCAACAATCATGAAAAGTGAATTGGATTATGGTAATTGTAATACCAAGTGTCAGACCCCATTGGGCGCTATAA
>HA_batch_10_round_231_probe_9
GAAGTGTCAGGCGGAGTCAAAATTAGAAAGACAGAAAATGGAGGGGCTCAAGCAGGAATCTGATCGAACCTGCGAAGGGGACTCCATGTATTCGAGGGTGAAATGGTATCGAGCGATGGC
>HA_batch_10_round_231_probe_10
GGGCAATTGATAAAATAACATCCAAGGGTAATAACATAGTGGACAAAATGCACAAGCAGTATGAAATTGTCGATCAAGAATTCAGTGAGGTCGAAAGTAGACTTAACGTGATCAGTAATC
>HA_batch_10_round_232_probe_1
TGAATGGAATCCCTCCACTTGAATTGGGAGATTGCAGCATCGCTGGATGGCTCCTTGGAAACCCAGAATGTGATAGGCTTCTAACTGTGCCAGAATGGTCATATATAATGGAGAAAGAGA
>HA_batch_10_round_232_probe_2
TATTCTAGACACCTGTACCATTGAAGGGCTAATCTATGGCAACCCTTCTTGTGATCCATTATTGGGAGGAAGAGAATGGTCCTATATCGTAGAGAGACCATCTGCTGTTAATGGATTGTG
>HA_batch_10_round_232_probe_3
AGCCTCCCATTTCAAAATATACATCCAGTAACAATTGGAGAATGTCCAAAATATGTAAAAAGTACTAAACTTAGAATGGCCACAGGATTAAGAAATATCCCGTCTATTCAATCTAGAGGC
>HA_batch_10_round_232_probe_4
AGTGTAAAAAATGGAACTTATGATTATCCAAGATACTCAGCGGAATCAAAGTTAAATAGAGAAAAAATTGACGGAGTGGAGTTAAAATCAATGGGAGTTTATCAGATTTTGGCAGTATAC
>HA_batch_10_round_232_probe_5
GCCAAAGAAATTGGTAATGGGTGCTTTGAATTCTATCATAAATGTGATGACACATGTATGGAAAGCGTCAAGAATGGGACTTATGATTACCCAAAGTACTCAGAAGAATCTAAACTGAAC
>HA_batch_10_round_232_probe_6
TGGTCTTTATCCTGTTCAAGACGCCCAATACACAAACAATCAGGGGAAAGACATTCTTTTTGTATGGGGAATAAATCATCCACCCACCGATACTGTACAGACAAATTTGTACACAAGAAC
>HA_batch_10_round_232_probe_7
AATCTCAACAATCAGAAACCGAGACAAAATGGCTCTAAATGTCATTACAATCCTGACACTTATAAGCGTGTGTGTAAAGGCAGACAGAATATGTGTGGGTTATCTGAGCACCAATTCGTC
>HA_batch_10_round_232_probe_8
AGAATGTGACCTGTCATTCACGGCAAATTCATGGTCCTACATAATAGAAACCTCAAATTCAGAAAATGGAGCATGCTATCCCGGAAAATTCACTGATTATGAGGAATTAAGGGAAAAGCT
>HA_batch_10_round_232_probe_9
AGGACATCCCCTCATCCTAGATACATGCACTATCGAGGGACTGATCTATGGCAACCCTTCTTGTGACCTGTTGTTGGGAGGAAGGGAATGGTCGTACATCGTCGAAAGACCATCGGCGGT
>HA_batch_10_round_232_probe_10
AAAACAAATGAGAAGTTCCACCAGATCGAGAAGGAATTTTCAGAAGTTGAGGGGAGGATCCAAGACCTAGAGAAGTATGTCGAAGACACGAAAATAGACCTCTGGTCTTACAATGCAGAA
>HA_batch_10_round_233_probe_1
ATCAGAAATGGGACTTATAACCATAATGTATACAGGGACGAAGCATTAAATAACCGATTTCAGATCAGAGGTGTTGAACTAAAGTCAGGATACAAAGAGTGGATCCTGTGGATTTCCTTT
>HA_batch_10_round_233_probe_2
TGGGACCATCGTAAAGACTCTCACAAACGAACAGGAAGAGGTGACCAACGCTACTGAAACAGTGGAGAGTACAGGCCTAAACAGATTATGTATGAAAGGAAGAAACCATAAAGACCTGGG
>HA_batch_10_round_233_probe_3
GCACTTGATAAAATAACATCCAAAGTGAATACTATAGTGGACAAAATGAACACGCAGTATGAAATCACTGATCACGAATTTAGTGAGGTAGAAACTCGACTTAACACGATCAATAATAAG
>HA_batch_10_round_233_probe_4
TGGGTTCAGAAAGTTACAACAGGAGGTTCACTCCTGAGATCAGTACAAGACCTAGAGTAAATGGTCAGGCTGGGAGAATGACATTCTACTGGACCATAGTGAAACCGGGAGAAGAAATAA
>HA_batch_10_round_233_probe_5
GTGATAGCGATACTGGTAACAACCGGAAAGTCAGACAAAATATGCATCGGATATCATGCTAACAATTCAACAACAACGGTGGACACAATACTTGAAAAGAATGTAACTGTCACGCACTCA
>HA_batch_10_round_233_probe_6
GCAATTGATAAAATAACCTCAAAAGTGAATAACATAGTGGCCAAAATGAACAAGCAGTATGAAATTATCGATCATGAATTCAGCGAGGTTGAAACAAGACTTAACATGATTAATAATAAG
>HA_batch_10_round_233_probe_7
AAACAGGCATAATGGGAAACTATGCAAACTAAGAGGAGTAGCTCCATTACATTTGGGTAAATGTAACATTGCTGGATGGCTTCTGGGAAATCCAGAGTGTGAATCACTCTCCACAGCAAG
>HA_batch_10_round_233_probe_8
GTAAACACATTAACAGAGAGGGGAATCGAGGTAGTAAATGCCACAGAAACGGTAGAGACTGCAAATACTAAGAAAATATGTACTCGGGGAAAAAGACCAAAAGATCTGAAACAATGCGGA
>HA_batch_10_round_233_probe_9
CCAACACAGAGTTTGAGTCGATAGAATCTGAATTCAGTGAAATTGAACACCAAATCGGTAATGTAATCAATTGGACCAAAGATTCAATAACAGATATTTGGACTTATCAGGCAGAACTAT
>HA_batch_10_round_233_probe_10
ATGGGCTTCACCTATAGTGGAATAAGGACCAATGGAGCGACAAGTGCCTGCACAAGATCAGGTTCTTCTTTCTATGCAGAGATGAAGTGGTTGCTGTCGAATTCAGACAATGCAGAATTC
>HA_batch_10_round_234_probe_1
GAGGATAAGGAGGCACAGCTGCACTGTGCAATGTCAGACAGAAAAAGATCGCTTAAACACAGAACAGCGATGCCAAAATGTAAGTAAGTATGCATTTGGAAAATGCTCAAAATATAGTGG
>HA_batch_10_round_234_probe_2
TTGGACTCTACTGAATCCTGGAGACACAATAATATTTGAAGCAACTGGAAATTTAATAGCACCATGGTATGCCTTCGCACTGAGCAGAGGCTCTGAATCAGGAATCATCGTATCGAATGC
>HA_batch_10_round_234_probe_3
GACGGGAATGCGTACCCTCTCCAGAATTTGACAAAAGTAAACGGCGGTGATTACGCAAGACTCTACATCTGGGGAGTCCACCACCCTTCGACAGACACTGAGCAAACCGACTTGTACAAG
>HA_batch_10_round_234_probe_4
CACAGAATTCTCGATGGGAGAGACTGCACATTAGTGGATGCTCTGCTAGGGGACCCTCATTGTGATGTTTTTCAAGATGAAACATGGGACCTTTATTTAGAGCGCAGCAATGCCTTCAGC
>HA_batch_10_round_234_probe_5
CCAAGATGAAACCTGGGATCTTTATGTGGAACGTAGCAGCGCCTTCAGCAACTGCTATCCATACGATGTACCAGACTATGCATCACTCAGGTCTCTAGTTGCTTCCTCAGGAACCCTAGA
>HA_batch_10_round_234_probe_6
GAGAAGAATGTCACTGTGACTCACGCTCGAGACATCCTTGAGAAGACCCACAATGGGAAATTGTGCAAACTGAAGGGAATCCCTCCGCTTGAATTGGGAGATTGTAGCATCGCTGGATGG
>HA_batch_10_round_234_probe_7
TCTATTGGGACACAGTAAAACCAGGAGACATCCTTTTAATTAATAGCCAAGGGAATCTAATTGCCCCTCGCGGTTCCTTCAAAATACAAAGTGGAAAAAGCTCAATAATGAGATCAGATA
>HA_batch_10_round_234_probe_8
TATCAAGCCAATTATTAAACAATGCCAAAGAAAATCGAAACGGGTGTTTTGAATTCTATCATAAGTGTAACGATGAATGCATGGAGAGTGTGTCAAATGGAACTTATGACTATCCAAAAT
>HA_batch_10_round_234_probe_9
TACTGGACTCAGAAACGTCCCAGCGATTGCCTCTAGAGGCCTGTTTGGTGCAATAGCGGGTTTCATAGAGGGCGGTTGGCCAGGTTTAATAAATGGCTGGTATGGATTCCAACATCGAAA
>HA_batch_10_round_234_probe_10
GCAGGCAGCAGATCTTAAGAGCACTCAAGCAGCTATAGATCAAATCAATGGGAAATTAAACAGAGTGATTGAGAAAACAAATGAGAAATTCCATCAGATTGAAAAGGAGTTCTCAGAAGT
>HA_batch_10_round_235_probe_1
GAGTTCTATCACAAGTGTGATGATGAGTGTATGGAAAGTGTGAAGAATGGCACATATGATTATCCCAAATATTCAGAAGAGTCTAAGTTGAATCGAGAAGAAATAGACGGAGTGAAACTA
>HA_batch_10_round_235_probe_2
ACGGGAATGCATACCCTCTCCAGAATTTAACAAAGGTAAACAACGGTGATTATGCAAGGCTTTACATTTGGGGAGTTCATCATCCTTCAACAGACACTGAGCAAACCAACCTGTACAAAA
>HA_batch_10_round_235_probe_3
GGATCATACAACAATACAAGCGGAGAGCAAATGCTGGTCATTTGGGGAGTGCATCATCCCAATGATGAAACTGAACAAAGAGCATTATACCAGAATGTAGGAACCTATGTATCAGTAGGG
>HA_batch_10_round_235_probe_4
CTAGTAGAAACCAACGTCCCTGTGACACATGCCAAAGAATTGCTTCACACAGAGCACAATGGAATGTTATGTGCAACAAACCGGGGGCATCCTCTTATCCTAGACACCTGCACCATTGAA
>HA_batch_10_round_235_probe_5
TGGCTTGTGAATAAGCTAAACAGATACCCTGTAGTTAAGGGTGAATACAATAATACAACAGGCAGAGACGTTCTAGTACTGTGGGGAATTCACCATCCTGACACAGAGGCAACTGCCAAT
>HA_batch_10_round_235_probe_6
AGCATGAGACAACTAAAGGTGTTACAGCAGCCTGCTCCTACTCTGGGACTAGCAGTTTTTATCGAAATTTGCTGTGGCTAACAAAGAAGGGGAATTCATATCCAAAACTCAGCAAATCAT
>HA_batch_10_round_235_probe_7
GAGATCAATTCCAGAAATAGCCACCAGGCCCAAAGTAAATGGACAGAGCGGAAGAGTGGAATTCTTTTGGACAATTTTAAAGCCCAATGATGCAATTAATTTTGAGAGTAATGGGAACTT
>HA_batch_10_round_235_probe_8
CAGTTGTTGGGGCAAGACCTCAGGTCAATGGACAAAGCGGGCGAATTGTTTTCCACTGGACATTAGTACAACCAGGCGATAATATCACTTTCTCACACAATGGGGGTCTGATAGCACCAA
>HA_batch_10_round_235_probe_9
TGAGAATTTGAACAAAAAGGTTGATGATGGGTTTTTAGATGTATGGACATATAACGCTGAATTACTTATTTTGCTTGAAAACGAAAGAACCCTAGATTTCCATGACCTTAACGTGAAAAA
>HA_batch_10_round_235_probe_10
AAACGAATGAGAAAGACCCTCAGATTGAAAAGGATTTCTATGAGGTTGAAGGGAGGATTCGGGGCCCCGAGAAGTCAGTTGTAGACCCAAAGATTTATATTTGGTTTAATAATGAGCAAG
>HA_batch_10_round_236_probe_1
TCAACAAAATAAGCACTGGCTTCACTTATGGATCCTCCATAAATTCGGCCGGAACCACTAAAGCATGCATGAGGAACGGAGGGAATAGCTTTTATGCAGAGCTCAAGTGGCTGGTATCAA
>HA_batch_10_round_236_probe_2
CAATAAATGAAATAACAACAAAGATTAACAACATAATAGAGAAGATGAACGGAAACTATGATTCGATAAGAGGGGAATTCAATCAAGTAGAGAAGAGGATTAACATGCTCGCCGATCGAG
>HA_batch_10_round_236_probe_3
GTCGAAGGGCTGATTTATGGCAATCCTTCTTGTGATCTGCTATTGGGAGGAAGAGAATGGTCATACATTGTTGAAAGACCATCAGCGGTAAATGGTACATGTTATCCTGGGAATGTAGAA
>HA_batch_10_round_236_probe_4
TGGAAGACGGATTCCTAGATGTCTGGACTTATAATGCAGAACTTCTGGTTCTCATGGAGAATGAGAGAACTCTGGACTTCCATGACTCAAATGTCAGGAATCTTTATGACAAGGTCAGAC
>HA_batch_10_round_236_probe_5
GCCAGTCTTACATAAATAACAAAGGAAAAGAAGTTCTCGTAATCTGGGGAGTGCACCACCCTCCAAATTACAGTGACCAACAAGCCCTATATCAGAATAATCATACTTATATTTCAGTTG
>HA_batch_10_round_236_probe_6
GTGATGATGAGTGCATGGAGAGTGTGAAAAACGGCACATATGACTATCCCAAGTATTCAGAAGAGTCCAAATTGAATCGGGAAGAAATAGACGGAGTGAAACTAGAATCAATGGGAGTTT
>HA_batch_10_round_236_probe_7
ATTCCATGACCTTAACATAAAAAGTTTATATGAAAAGGTCAAATCACACCTGAGGAACAATGACAAGGAAATCGGTAATGGCTGCTTTGAGTTTTATCACAAACGTGATAATGAGTGCCT
>HA_batch_10_round_236_probe_8
CGGTGTACAAATTGACACCAATTGTGAAGGAGACTGCTATCATAGTGGAGGAACAATAGTAAGTAAGTTGCCTTTCCAGAATATCAATAGCAGAGCAGTAGGGAAATGTCCAAGGTATGT
>HA_batch_10_round_236_probe_9
TCCCTCAGATCACTAGTTGCCTCATCAGGCACCCTGGAGTTCATCAATGAAGACTTCAATTGGACCGGAGTTACACAGAACGGGGGAAGCTATGCTTGCAAAAGAGAATCCAGAAACAGT
>HA_batch_10_round_236_probe_10
TAATACAAACAAAACTTTCCAGAATATAGAAAAGAATGCTCTTGGGGACTGTCCGAAATATATAAAATCTGGACAATTGAAGCTTGCAACAGGACTAAGAAATGTCCCTTCCATTGTTGA
>HA_batch_10_round_237_probe_1
TCCTTGAACGAACTAGAAGAATTGAAGGCTCTTATTGGATCAGGAGAAAGAGTGGAGAGGTTTGAGATGTTTCCCAAAAGTACATGGGCAGGAGTGGACACCAGTAGTGGAGTAACAAAG
>HA_batch_10_round_237_probe_2
TGAGTCAGGAATCATTGTCTCAAATGCATCGATGGATGAGTGTAACGCGAAATGTCAAACGCCCCGAGGAGCGATAAACAATAGCCTGCCCTTCCAGAATGTACACCCAATCACAATAGG
>HA_batch_10_round_237_probe_3
ACACCAACAGTGGGGTAACAAAAGCCTGTCCTTACAATAGTGGTTCGTCCTTCTACAGAAACCTTTTATGGATAATAAAAACAAAGTCAGCAGCATATCCAGTAATTAAAGGAACTTACA
>HA_batch_10_round_237_probe_4
AACACAAACAGAACATTCCAAAACATCGATAGGAATGCTCTAGGTGATTGTCCCAAATACATAAAGTCTGGTCAGCTTAAGCTAGCCACTGGACTCAGAAATGTGCCAGCTATATCGAAT
>HA_batch_10_round_237_probe_5
GTACGAGAAAGTCAAATCGCAATTGAGAAATAATGCCAAAGAAATTGGAAACGGTTGTTTTGAATTCTACCACAAATGTGATGATGAGTGTATGGAGAGTGTGAAAAATGGCACATATGA
>HA_batch_10_round_237_probe_6
GGATACAAAATGAACAATCAAATCCTAATACTCGCTCTTGTGACGATAATCCCGACAAATGCAGACAAGATTTGCCTTGGGCATCATGCCGTGCCAAACGGAACTAAGGTAAACACACTG
>HA_batch_10_round_237_probe_7
CACTCAAGCAGCCATTGATCAGATCAATGGGAAGCTAAACCGCCTTATTGAGAAGACAAATGAGAAATACCATCAAATCGAAAAAGAGTTTGAGCAGGTCGAAGGAAGGATCCAGGACCT
>HA_batch_10_round_237_probe_8
ACCGTGAATGAGGAGGCACTCAGACAAAAGATAATGGAGAGCGGAGGGGTTGACAAGATAAGCACAGGATTCACATACGGATCAAACATCAACTCTGCTGGAACTACCAAAGCATGCATG
>HA_batch_10_round_237_probe_9
CTAATAACTCCATGGTATGGACACGTTCTTTCAGGAGAAAGCCACGGAAGAATCCTATCCACTGATTTAGAAAGGGGTAGCTGCACAGTGCAGGGTCAAACAAAAAAAGGCATGCAACAA
>HA_batch_10_round_237_probe_10
CTAAGAAATGTGCCTGCTACAACAGGTAGAGGGTTATTTGGTGCCATAGCTGGATTCATAGAAGGAGGTTGGCCAGGACTAATTGCTGGCTGGTACGGATATCAGCATTCAAATGATCAA
>HA_batch_10_round_238_probe_1
TGATGGCTTCCTAGACGTTTGGACATACAATGCCGAGCTGTTAGTCCTATTGGAAAATGAAAGGACTCTGGATTTCCACGACTCTAATGTAAAGAACCTATATGAAAAAGTAAGAAGCCA
>HA_batch_10_round_238_probe_2
GATATGTTGAAGATACTAAGATAGATCTCTGGTCTTACAACGCGGAACTTCTTGTCGCTCTGGAGAATCAACACACAATTGATCTGACTGACTCAGAAATGAACAAACTCTTTGAAAAAA
>HA_batch_10_round_238_probe_3
TTCGCACTGAACAAGGATTCTGGTTCTGGAATTATAACGTCGGATGCTCCGGTTCACAATTGTGACACAAAGTGCCAAACCCCTCGTGGGGCCTTGAACAGTAGTCTTCCTTTTCAGAAC
>HA_batch_10_round_238_probe_4
AGAAAAGAGAAGGGGTCAAGCTGGAATCTCAAGGGACTTACAAAATCCTTACCATTTATTCGACTGTCCCCTCATCTCTTGTACTTGCGGTGGGGTTTGCTGCCTTCTTGTTCTGGGTCC
>HA_batch_10_round_238_probe_5
ATCGTGGCCAAACCATGAGACAACCAAAGGTACCACAGTTGCGTGCTCCCACTCTGGAACCAACAGTTTCTACCGGAACTTACTATGGATAGTGAAGAAGACAAACTCCTATCCTAAGAT
>HA_batch_10_round_238_probe_6
TCATAAGATCCTTGATGGGAAAAGCTGCACCTTAATAGATGCCCTGCTTGGAGACCCTCATTGCGATGTTTTTCAAGGTGAGACATGGGATCTCTTTGTTGAGAGGAGCAATGCTTTCAG
>HA_batch_10_round_238_probe_7
GGGGACAATAATTGGACCACCTCAATGTGATCAGTTCCTAGAGTTTTCAGCCGACTTGGTCATCGAGAGACGGGAGGGAAATGATGTTTGTTATCCTGGGAAATTTTCAAATGAAGAAGC
>HA_batch_10_round_238_probe_8
CTCACAGCCAATCTTATATTTCTGGGGTGTGCACCATCCCCCGGATGACAATGAGCAAGCTAACTTATATGGCATTGGTAGCCGATACGTTAGGATGGGAACTGAAAGCATGAATTTTGT
>HA_batch_10_round_238_probe_9
ACTAGTTCAAGACACAAAGGAGCCATTTTCAGATCAGACCTCCCAATTGAAAATTGTGATGCTGTCTGTCAAACATTAACAGGAGCAATAAATACAAACAAAACCTTCCAAAATGTTAGT
>HA_batch_10_round_238_probe_10
TACTAATAGAGGGGTGACAAACGCTTGCCCCTCTTATACTATTGATTCATCTTTTTACAGAAACCTCGTATGGATAGTAAAAACTGATTCAGCAACATATCCAGTAATTAAAGGGACGTA
>HA_batch_10_round_239_probe_1
GGGTGCTGAACGAAGTGGAAGAACTGAAAGCATTCATTGGGTCCGGAGAGAAAGTACAGAGATTTGAAATGTTTCCCAAGAGCACGTGGACCGGAGTGGACACTAACAGTGGAGTTACGA
>HA_batch_10_round_239_probe_2
GGGGTTGGTATGGCTGCAGACAGGTATTCAACCCAAAAGGCAGTTGATAAGATAACATCCAAGGTGAATAATATAGTTGACAAAATGAACAAGCAATATGAAATAATTGACCATGAATTC
>HA_batch_10_round_239_probe_3
TCCACCGAAACTGTCGACACACTAACAGAGAGCAATGTTCCTGTAACACACACTAAAGAATTGCTCCACACAGAACACAATGGGATGTTGTGTGCAACTGATCTAGGACATCCCCTCATT
>HA_batch_10_round_239_probe_4
GTACCACCATGAGAATTCTCTAGGCTCAGGGTCTGTGGCAGACAAAGTGTGCTCTCAAAAGGTGGTAGTCGGGCTCACAAGTAAGGTCAATTATATCATACACAACATTAACACCCATTT
>HA_batch_10_round_239_probe_5
CATTATAGCAGAAAATTCACCCCAGAAATAGCCAGGAGACCCAAGGTGAGAAATCAGGAAGGAAGAATCAACTACTACTGGACTCTGCTAGAACCCGGAGATACAATAATATTTGAGGCA
>HA_batch_10_round_239_probe_6
AGAGGCTCTAGATCAGGAATCATCGTCTCAAATGCATCGATGGATGAGTGTGACGCGAAGTGTCAAACACCTCAGGGGGCAATAAACAGTAGTCTTCCCTTTCAGAATGTACATCCATTT
>HA_batch_10_round_239_probe_7
ACAAAATAGTGCTTGTACTCACGCTCTTTGGAGCAGTGAATGGTCTTGACAAAATATGCCTGGGACATCATGCAGTCCCCAATGGCATCATTGTAAAGACCCTCACGAATGAGAAAGAGG
>HA_batch_10_round_239_probe_8
AAGTAAAATCTGATGGGAAATTAATAGCTCCATGGTATGGATACAGTTCTTCACGAGAGAGCCACTGTAGACTTCTGACAAGATCTACAATAACGGGTAGCTGCACAGTGTCATGTCAGA
>HA_batch_10_round_239_probe_9
AAAGACAGAAAATGGAGGGGCACAAGCTGGAATCTGAACGAACCAGCAAAATCCTCTCCATTTATTCGAGGGTTGCATCATATATTGTGATTGCAATGGGGTTTGTTGCCTTGAGGTTTG
>HA_batch_10_round_239_probe_10
TAGGTATCAAGAGGAGTGGAAAGAAGAAAGACAGAAAATGGAGGGGGCCAGGCCGGAAGATGAATCATTTCAGGGAATCCTCGTCTTTTATTCGTCGGTCGAATCGGCTATGATAATCGC
>HA_batch_10_round_240_probe_1
AATACCAAATATCCGGAGCAGAACGTAACTATGCCAAATGATGACAAATTTGACAAATTGTACATTTGGGGGATTCACCATCCGGGCTCGGACAGAGACCAGACCAGCCTATATGTTCAA
>HA_batch_10_round_240_probe_2
AGCAAAAGCAGGGGAAGATTTCAACAAACAGACAAAAGGAAAATGGATATCAAAGCAGTCGCATTGTTGATTCTAACCAGCACGTGCATACAAGCTGACAGAATCTGTGTTGGGTATTTA
>HA_batch_10_round_240_probe_3
AAGGGAAAGGAAGTCCTCGTACTATGGGGCATTCACCATCCATCTACCAGTAACGACCAACAAAGTCTCTACCAGAATGCAGATGCCTATGTTTTTGTGAGCTCATCGACATACAGCAAG
>HA_batch_10_round_240_probe_4
GGAAAGAGCTCAATAATGAGGTCAGATGTGCCCATTGATACTTGTGTTTCTGAATGCATCACTCCAAATGGAAGCATTCCCAATGACAAGCCCTTTCAAAACGTAAATAAGATCACATAT
>HA_batch_10_round_240_probe_5
CCAGGTCAAGTAGAGGGCTATTTGGAGCTATAGCAGGATTCATAGAAGGAGGCTGGCCAGGGCTGGTTGCCGGGTGGTATGGTTTCCAACATTCAAATGATCAAGGGGTTGGCATGGCTG
>HA_batch_10_round_240_probe_6
TGTACTGGAAAAGAATGTGACCGTGACTCACTCAATTAATTTGCTTGAAGACAGCCATAATGGGAAACTCTGCAGCCTAAACGGAATAGCTCCCCTGCAACTAGGGAAATGCAATGTAGC
>HA_batch_10_round_240_probe_7
CCAAATTATACGGGAGTGGAAGCAAGCTAATAACAGTTGGGAGTTCCAATTATCAACAGTCCTTTATGCCGAGTCCGGAGGCGAGACCACAAGTGAATGGCCAATCGGGAAGGATCGACT
>HA_batch_10_round_240_probe_8
TATGCTATCCCGGGAAATTCACAAATGAAGAATCACTAAGACAGATTCTCCGAGGGTCAGGAGGAATTGATAAAGAATCGATGGGTTTCACTTACAGTGGAATAAGAACCAATGGAGCAA
>HA_batch_10_round_240_probe_9
CGAAAGTAGATCTTTGGTCTTACAATGCCGAGCTTCTTGTTGCTTTAGAAAACCAGCATACAATTGATTTAACTGATTCAGAAATGAACAAGTTGTTTGAAAAGACTAGGAGGCAATTGA
>HA_batch_10_round_240_probe_10
GCTAGGAAGGCAGAAAAGGGAGGGGGTTAAACTGGAATATGAGGGGACTTACAAAATACTTTCCATTTATTATACTGTCGCCTCATCTCTTGTGCCTGCAATGCGGTCCTTTGCCTTCTT
>HA_batch_10_round_241_probe_1
ACACAGGAGATGGTTGCTTTGAAATTCTACATAAGTGTGATGACAATTGCATGGAAACAATCAGAAACGGGACATACAATCACAAAGAATATGAGGAAGAAAGCAAAATCGAACGGCAGA
>HA_batch_10_round_241_probe_2
CCAAGATATGGTTATATAATCGAGGAGTATGGAAAAGGAAGAATCTTCCAAAGCCCAATCAGAGTCGCCAGATGCAACACCAAATGCCAGACTTCTGTCGGAGGGATAAACACCAACAAA
>HA_batch_10_round_241_probe_3
AGTGGCTACAAAGATGTGATACTTTGGTTCAGCTTCGGGGCGTCATGTTTCATTCTTCTGGCCATTGCAATGGGCCTTATCTTCATGTGTGTGAAGAATGGAAACATGCGGTGCACTATT
>HA_batch_10_round_241_probe_4
TAACAATGGGGTAACAAGAGCTTGCCCCGACAATAGTGGTTCATCTTTCTACAGAAACCTCTTATGGATAACAAAGACCAATTCTGCAGCATATCCAGTAATTAAAGGAACTTACAACAA
>HA_batch_10_round_241_probe_5
CAGATCACAATGGAATGCTGTGTTCAACAAATCTAGGACATCCCCTCATCTTAGATACATGTAACGTGGAAGGACTGATCTACGGCAACCCTTCTTGTGACTCTTTGCTGGGAGGAAGAG
>HA_batch_10_round_241_probe_6
CTGGACATACAATGCCGAACTTCTAGTTTTAATGGAGAATGAGAGGACACTTGATTACCATGATTCTAATGTGAGGAATCTATATGATAAGGTCAGAATGCAACTGAGGAACAATGCTAA
>HA_batch_10_round_241_probe_7
CCAGTAATTAGAGGGACTTACAAAAACACTGGAAACAAACCGATTCTTTATTTCTGGGGTGTGCACCATCCGCCTGACATCAATGAGCAAAATACCCTGTATGGATCTGGTGACAGATAT
>HA_batch_10_round_241_probe_8
CAGAACGTACATCCTATCACCATTGGAGAATGCCCCAAGTACGTCAAAAGCACCAAACTAAGAATGGCAACAGGATTGAGAAATGTCCCATCTATTCAGTCCAGAGGGCTGTTCGGGGCA
>HA_batch_10_round_241_probe_9
CTTCGACAGGAAAGATATGCAACAATCCCCATAAGATCCTTGATGGGAGGGATTGCACACTAATAGATGCCCTGCTGGGAGATCCTCATTGCGATGTTTTCCAAGATGAGACATGGGACC
>HA_batch_10_round_241_probe_10
AAACAAATATCCAGCGCTGAACGTTACTATGCCCAACATTGACAAATTTGACAAGTTGTACATTTGGGGGGTTCACCACCCAAGTACGGATAGTGACCAAATCAGCTTGTATGCTCAAGC
>HA_batch_10_round_242_probe_1
AACAGTGGAAACTGCGTAGTACAGTGTCAGACCGAGAAAGGTGGCTTAAACACGACCTTGCCGTTTCACAATGTCAGCAAATACGCATTTGGTAAATGCCCCAAATACCTTGGAGTTAAG
>HA_batch_10_round_242_probe_2
CAAGAAGGGAGAATCAACTACTACTGGATTCTGCTAGAACCCGGTGACAAAATAATATTTGAAGCAAATGGAAATCTAATAGCGCCGCGGTATGCTTTCGCACTGAGTAGGAGCTTTGGA
>HA_batch_10_round_242_probe_3
CGACGCTAATGTCAGGAACCTTCATGATCAAGTCCGTAGAGTGTCACTGAGGGCCAATGCAATTGATGAGGGGAATGGATGTTTTGAACTCCTCCATAAATGTAATGATACCTGTATGGA
>HA_batch_10_round_242_probe_4
TCAATCCCAGAAATAGCCACCAGACCCAGGGTGAATGGGCAAAGTGGGAGAATGGAATTTTTCTGGACAATACTAAGACCGAACGACGCAATCAGCTTCGAAAGTAATGGGAATTTCATA
>HA_batch_10_round_242_probe_5
CCATTGATAGGACCAAGGTCTCTTGTCAACGGTTTGATGGGAAGAAATGATTATTATTGGTCTGGATTGAAACCGGGTCCAACACTGCCAATAAAATCTGATGGGAATCTAATAGCTTCC
>HA_batch_10_round_242_probe_6
GCATATAACGCGGAATCAATAGTTTCCCTCGATAACCAGATAACACTTGATGAGCAGGATGCAAATGTAAGGAGCGGAGGGAATAAAGTAAAGAGGGGGGCATGTTCCAATGCAGTGGAA
>HA_batch_10_round_242_probe_7
AACCTCTACGACAAAGTTCGACTGCAGCTCAGGGATAATGCAAGGGAATTGGGTAATGGCTGTTTTGAGTTCTACCACAAATGTGATAATGAATGTATGGAAAGTGTGAAGAATGGTACA
>HA_batch_10_round_242_probe_8
AGCCATGGGAGGATCCTGAAGACTGATTTAAACAAAGGAAGTGGGGTAGTGCAATGTCAGACTGAGAAAGGTGCCTTAAAAAGAAAATTCCCATCCCACAATATCAGAAAATATGCATTT
>HA_batch_10_round_242_probe_9
TTTTCAAAATGTGAACAGGATCACATATGGGGACTGTCCCAGATATGTTAAGCAAAGCACTCTGAAATTGGCAACAGGAATGCGGAATGTACCAGAAAAACAAACTAGAGGCATATTCGG
>HA_batch_10_round_242_probe_10
CACAATAACATTTGAAGCAACTGGAAATCTAGTGGCACCAAGATATGCTTTTGCAATGAATAGAGGTCCTGGATCTGGTATCATGACATCGGATGTACCAGTCCATGATTGTAATGCAAC
>HA_batch_10_round_243_probe_1
GCCATGGAAGAATCCTGAAGACTGATTTGAACAGTGGCAACTGCGTAGTGCAGTGTCAGACTGAGAAAGGTGGCTTAAACACGACTTTGCCGTTCCACAATGTCAGTAAATATGCATTTG
>HA_batch_10_round_243_probe_2
TTGGTCCGACCATGAAGCCTCATCAGGAGTGAGCTCGGCATGTCCATACCTGGGAAGTCCTTCCTTTTTTAGAAATGTGGTATGGATTATCAAAAAGAACAATACATACCCGACAATAAA
>HA_batch_10_round_243_probe_3
AGGACTATTTGGGGCCATAGCTGGATTCATAGAGGGAGGTTGGTCAGGGCTAGTGGCCGGATGGTATGGTTTTCAACATTCAAACGATCAGGGAGTTGAGATGGCCGCAGACAAGGGATC
>HA_batch_10_round_243_probe_4
GAACAACCCCGGTAGGGTCACCGTATCTACCAAAATTAGTCATACAAGCGTAGTGCCCAACATTGGCAGCAGACCTTTGGTGAGAGGACAAAGGGGCAGAATCAGTTTCTATTGGACTAT
>HA_batch_10_round_243_probe_5
GTAAAGTCTGATGGGAATCTAATAGCTCCATGGTATGGCTGGATCCGTTCAGGAGAGAGACCCGGAACAATTCTGAAGACTGATTTAAAAAAGGGTAGCTGCACAGTGCAATGCCAGACA
>HA_batch_10_round_243_probe_6
GAGGAGGGAAAGAAAGAAAGACAGAAAATGGAAGGGGTCGACCTGGAATCTGATCGAACCTGGGAAAGGGACTCCATTTGTTCTAGGGTGGCATGGTATAGAGTGATTGCAATGGGGTCT
>HA_batch_10_round_243_probe_7
AGACGAAGACTCTGTATGTCAATAGTGACCCGTATACGCTAGTTTCCACCAAATTATGGAGTGAGAAGTATAAACTAGAGACGGGAGTTCGCCCTGGGTACAACGGACAGAGAAGCTGGA
>HA_batch_10_round_243_probe_8
ACTTTACATATGGGGGGTTCATCATCCTTCAACCGACACAGAACAAACCAACCTGTATAAGAATAACCCCGGAAGAGTGACCGTTTCTACTCAAACCAGTCAAACAAGTGTAGTACCAAA
>HA_batch_10_round_243_probe_9
GGGAAACTAAATCGTCTTATTGAGAAGACAAACGAGAAATATCACCAAATTGAAAAGGAATTTGAGCAGGTCGAGGGAAGGATCCAAGATCTAGAGAAATATGTTGAAGATACAAAAATT
>HA_batch_10_round_243_probe_10
GGATATTTATATCAACCATGAAGAATATCATTGCTTTTAGCTGCATTTTATATATGACTTTAGCTCAAAAAATTCCCGAAAGTGACAACAGCATGGCAACGCTGTGCCTGGGACACCATG
>HA_batch_10_round_244_probe_1
TGCGCACTGGGAAAAGCTCGATAATGAGGTCAGATGCACCTATTGACACCTGTATTTCTGAATGCATCACCCCAAATGGAAGCATCCCAAATGACAAGCCCTTTCAAAATGTGAACAAGA
>HA_batch_10_round_244_probe_2
ATGAGAAATTCCATCAAATTGAAAAGGAATTCTATGAGGTTGAAGGGAGGATTCAGGACCTCGAGAAATCCGTTGAAGACCCAAAAATAGATATTTGGTTTTATAATGCGGAACTCCTCG
>HA_batch_10_round_244_probe_3
GGAAATCTAATAGCTCCATGGTATGCTTTCGCACTGAGTAGAGGCCTTGGATCAGGAATCATCACCTCTGAAGCACCAATGGACAAGTGTGATGCAAAGTGTCAAACACCAAAAGGAGCT
>HA_batch_10_round_244_probe_4
AACAAAGGTGTAACGGCAGCATGCCCACATGCTGGGACAAACAGCTTCTACAAAAATTTAATATGGCTGGTCAAAAAAGGGAATTCATATCCGAAGATCAACATATCCTTCACTAACAAT
>HA_batch_10_round_244_probe_5
ATGAAGACCATTATTGCTTTGAGCTTCATTTTCTGTCTGACTTTCGGCCAGGACTTCTTGGAGAACGGCAACAACACAGCGACACTGTGTCTAGGGCACCATGCAGTGCCGAATGGGACA
>HA_batch_10_round_244_probe_6
CGTTGCCGGGTGGATCTTAGGGAACCCAGAGTGCGAATTGCTGACTTCCAGGGAATCATGGTCCTACATTGTAGAGACATCAAATCCTGAGAATGGAACATGTTACCCAGGGTATTTCGA
>HA_batch_10_round_244_probe_7
GGGAATGGTTGCTTTGACATACTCCACAAGTGCAACAATGACTGCATGGACACTATAAAGAATGGGACTTACGACCATAAGGAGTATGAAGAGGAAGCTAGATTAGAAAGAAGCAAAATA
>HA_batch_10_round_244_probe_8
GGTAGAATTACTAGAAAACCAGAAAGAAGAGAGGTTCTGTAAAATTTTGAACAAGGCCCCTCTCGATCTAAGGGGATGCACCATAGAAGGTTGGATTTTGGGAAACCCTCAGTGTGACCT
>HA_batch_10_round_244_probe_9
CCTATGGATAATAAAACCCAGGTCATCAGCGTATCCAGTAATTAAGGGAACTTACAGCAACAATGGAGACAAGTCAGTTCTTTATTTTTGGGGTGTACACCATCCTCCTGACACAAATGA
>HA_batch_10_round_244_probe_10
GTTATGGATCTGGTATAATCACTTCAGATTCACCAGTTCACGATTGTGATACGAACTGTCAAACACCCAAGGGTGCTATAAATACCAGCCTCCCATTTCAGAATATACATCCAGTTACAA
>HA_batch_10_round_245_probe_1
TCTATATGCTCAAGCATCAGGGAGGGTCACAGTTTCTACCAAAAGGAGCCAACAAACTGTAATCCCGAATATCGGATATAGACCCTGGGTAAGGGGTGTCTCTAGCATAATAAGCATCTA
>HA_batch_10_round_245_probe_2
GGAACTGCTCCACACAGAGCATAATGGGATGCTGTGCGCACCAAGCTTGGGACAACCTCTTATTTTAGACACCTGCACCATTGAATGGCTAATCTATGGCATTCCTTCTTGTGATCCATT
>HA_batch_10_round_245_probe_3
GTTTGAACAAGTTGAAGGAAGAATACAAGACCTTGAGAAATATGTTGAGGACACTAAGATTGACTTGTGGTCATACAATGCCGAACTATTAGTGGCCTTGGAAAATCAGCACACGATAGA
>HA_batch_10_round_245_probe_4
GTGACGGTGACTCATTCAGTTAATTTGCTCGAAAACAACCATAATGGAAAACTCTGCAACCTGAATGGAATAGCTCCACTACAGCTAGGGAAATGCAACGTAGCAGGATGGCTCCTTGGC
>HA_batch_10_round_245_probe_5
ATGAAGACTATCAGTATTTTGAGCCACATTCTTTGTCTGTTTTTCGCTCAAAAACTTCCTGGTAGGGACAACAACATGGCAGGGTTGTGCCTTGGACACCAGGCAGTCCCAAACGGAACG
>HA_batch_10_round_245_probe_6
AACAAATGGAATTTGTTACCCAGGGACATTGGAAAATGAGGAGGAACTGAGACTGAAATTCAGTGGAGTCTTGGAATTCAGCAAATTCGAAGTATTCACATCAAATGGATGGGGTGCCGT
>HA_batch_10_round_245_probe_7
TGATGCAAATGTTAACAATCTGTACAATAAAGTGAAGAGAGCATTGGGGTCCAATGCAGTAGAGGATGGAAAGGGGTGCTTCGAGTTGTATCACAAATGTGATAACCAATGTATGGAAAC
>HA_batch_10_round_245_probe_8
TCTCTACAAGGTGGCAACAGGGAGAGTAACAGTATCTACCCGCTCGGACCAAATCAGTATTGTTCCCAATATAGGAAGTAGACCGAGGGTAAGGAATCAGAGCGGCAGGATAAGCATCTA
>HA_batch_10_round_245_probe_9
CAATGCATCAACAGGTAGTCAATCTTTTTATAGAAGCATTAACTGGTTAACCAAACAGAAATCGGACACTTACAATTTCAATGAAGGAAGCTACGTCAACAACGAAGATGGGGACATCAT
>HA_batch_10_round_245_probe_10
ATGAAGACTATTATTGCTTTGAGCTACATTCTATGTCTCGTTTTCGCTCAAAAAAATCCTGGAAATGACAATAGCACGGCGACGCTGTGCCTTTGGCACCATGCAGTACCCAACGGAACG
>HA_batch_10_round_246_probe_1
AGACACTGTCGACACAATAATGGGAAAGAATGTGACTGTTACCCATTCAGTCAATTTACTAGAAAACAGCCACAACGGAAAACTATGCAGCCTGAATGGAAAGGCTCCATTACAACTGAG
>HA_batch_10_round_246_probe_2
ATCTGGAATGCGAAATGTACGTGAGAAACAAACCAGAGGTCTATTTGGTGCAATAGCAGGTGTCATAGAAAATGGATGGGAAGGAATGATAGATGGTTGGTATGGCTTCAGGCACCAAAA
>HA_batch_10_round_246_probe_3
GGAGGGTTTGATTCTAGGTAATCCCAAATGCGATCTTTATCTGAATGGCAGAGAGTGGTCATACATTGTGGAGAGAACCAAGGAAATGGAAGGGATCTGCTATCCAGGATCGATAGAGAA
>HA_batch_10_round_246_probe_4
GCAAGCTTTCTAATTCTGGAATTATAACATCGGACGCTCCTGTTCATAATTGCGACACAAAGTGCCAAACCCCTCATGGAGCCCTGAATAGCAGTCTTCCTTTCCAGAATGTACATCCTA
>HA_batch_10_round_246_probe_5
GATTAATAGTAATGGAAACCTAATTGCTCCTCGAGGTTATTTTAAAGTGTACACTGGGAGAAGCTCAATAATGAAATCAGATGCACCTCTTGACACCTGCAATTCTGAATGCATTACTCC
>HA_batch_10_round_246_probe_6
TACCAAATTTTGGCGATCTATTCAACGGTCGCCAGTTCATTAGTACTAGTAGTCTCCCTGGGGGCAATCGGTTTCTGGATGTGCTCTAATGGGTCGTTACAGTGCAGAATATGTATTTAA
>HA_batch_10_round_246_probe_7
TTTACCAATGAGGACTTCGATTGGACTGGAGTTGCCCAGAATGGAACAAGCTATTCTTGTAAAAGGAATTCTGTTAACAGTTTCTTTAGTAGATTGAATTGGTTGTACAAACTGAACTAC
>HA_batch_10_round_246_probe_8
GTGCCAAACGGGACGATAGTGAAAACAATCACAGATGATCAGATTGAAGTGACTAATGCCACCGAGCTAGTTCAAAGCTCTTCAACGGGGAAAATATGCAACAACCCCCACAGAATCCTT
>HA_batch_10_round_246_probe_9
GGCCAAACATTAAGAGTGAAACCCAATGGGAATCTAATTGCTCCATGGTATGGACACGTTCTTTCAGGAGAGAGCCATGGAGAATCCCTGAAGACTGATTTAAAAAGGGGTAAATGTCTC
>HA_batch_10_round_246_probe_10
TACTGGTATTTGTTGCACTCAGGGGAATCAATCAGTTTCGAAAGCAATGGGGGATTACTGGCCCCAAAATATGGTTACATTATTGAGGAATACGGAAAAGGGCGAATTTTTCAAAGCCGC
>HA_batch_10_round_247_probe_1
ATGGAAGCAAAATTGTTTGTATTATTTTGTGCATTCACTGCATTGGAAGCTGACACAATTTGTGTGGGCTACCATGCTAACAATTCCACAGAAACTGTCGACACAATACTGGAGAAGAAT
>HA_batch_10_round_247_probe_2
AGTCCTCTTATTCTAGACACCTGTACCATTGAAGGACTAATCTACGGCAATCCTTCTTGTGACCTATTGTTGGGAGGAAGAGAATGGTCCTACATCGTCGAGAGGCCATCTGCTGTAAAT
>HA_batch_10_round_247_probe_3
TGAAGAGGATGGGACTGGATGCTTTGAGATATTCCATAAGTGTGATGATCAATGCATGGAGAGCATAAGGAACAACACCTATGACCATACCCAATACAGAGCAGAGTCATTGCAGAATAG
>HA_batch_10_round_247_probe_4
TCGAACAGGTGGAAGGAAGAATACAAGACCTTGAGAAGTACGTTGAGGACACTAAGATTGATTTGTGGTCATACAATGCTGAATTGCTAGTAGCACTAGAGAATCAGCACACAATAGATG
>HA_batch_10_round_247_probe_5
TGGTGACCAAAGCTGGTCATATATCGTTGAAAGACCTACAGCTCAGAATGGGATCTGTTACCCAGGAGTTTTGAATGAAGTGGAAGAACTGAAGGCACTTATTGAATCAGGGGAAAGAGT
>HA_batch_10_round_247_probe_6
TGCTACCCTGGAGCATTTGATGAGGTAGAGGAACTGAAGGCACTTATTGGATCAGGGGAAAGGGTAGAGAGGTTTGAGATGTTTCCCAAGAGTACATGGGCAGGAGTGGACACCAGCAGT
>HA_batch_10_round_247_probe_7
GTAGACATTATATGGGGGAATGTCCCAAATATGTAAAAAAGGCAAGCTTGCGACTTGCAGTGGGACTTAGAAACACACCTTCTATTGAACCCAAAGGGCTATTCGGAGCCATTGCTGGTT
>HA_batch_10_round_247_probe_8
TGGGAGTGGAAACAAACTGATAACAGTAGGGAGTTCCAATTACCAACAGTCTTTTGTACCGAGTCCAGGAGCGAGACCACAAGTGAATGGCCAATCCGGAAGAATTGACTTTCATTGGCT
>HA_batch_10_round_247_probe_9
GGAAAACACCACCTATAAAATTCTCAGCATTTACAGTACAGTGGCGGCCAGTCTTTGCTTGGCAATCCTGATTGCTGGAGGTCTAATCCTGGGCATGCAAAATGGATCTTGTAGATGTAT
>HA_batch_10_round_247_probe_10
GAAGAATCTGTATGAAAAAGTCAAATCACAATTGAGGAATAATGCCAAAGAGATTGGAAATGGGTGCTTTGAATTCTACCACAAATGTGATGATGAATGCATGGAAAGCGTTAAGAACGG
>HA_batch_10_round_248_probe_1
AGCAGGGAAGTGGATATGCTGCAGACAGAAAATCTACCCAGAAAGCAATTGATGGGATAACCAATAAAGTAAACTCAATCATCGACAAGATGAACACTCAATTCGAAGCTGTGGGGAAAG
>HA_batch_10_round_248_probe_2
AGGGGTGAGCTCCGCATGTCCATATAATCGGAAGTCCTCTATTTTCAGGAATGTGGTGTGGCTCATCAAGAAGGGTAATGCAAACCCAACCATAAAGAGGAGTTACAACAACACCAACCA
>HA_batch_10_round_248_probe_3
GAGAGAAGTAATACGGAAAATGGAGGGGGTCAAGCCGGAATCTGAAGGAACCCACAAAATCCTCGTCATTTATTTGACGGTCGCATCGTCTATGGTAATTGCAATGGGGTTTGTTGCACA
>HA_batch_10_round_248_probe_4
GAGGAATATGTATGAGAAGGTCAAATCACAGCTGAGGAATAATGCCAAAGAAATCGGGAATGGGTGCTTCGAGTTCTATCACAAATGTGATGATGAATGCATGGAGAGCGTGAGAAACGG
>HA_batch_10_round_248_probe_5
ATGAAGGCAATACTATTAGTCTTGCAATGTATGCTTACAGCCGCAAATGCAGACACATTATGTATAGGATACCATGCAAATAATTCAACTGACACAGTTGATACGGTATTAGAAAAGAAT
>HA_batch_10_round_248_probe_6
TTTGCAACCGCAAATGCAGACACATTATGCATAGGTTATCATGCGAACAATTCAACAGACACTGTAGACACAATACTAGAAAAGAATGTAACAGTGACACACTCCGTTAACCTTCTAGAA
>HA_batch_10_round_248_probe_7
ATCAAATACTCTTGTTCATAATTGCACTACAAGATGCCAAACCCCTCACGGAGCATTGAAAAGCAAACTACCTTTTCAAAATGTACACCCCATCACTATTGGAGAATGCCCTAAATACGT
>HA_batch_10_round_248_probe_8
GATATGCTTTTGCAATGGAGAGAGGTTCTGGATCCGGTATCATAATTTCAGATGTACCCCTTCATGATTGTACTACAAAATGCCAAACACCCAAAGGTGCCATAAACACCAGTCTTCCAT
>HA_batch_10_round_248_probe_9
ATTTGGTCATATAATGCACAACTCCTAGTTCTGCTTGAAAATGAAAAGACCTTGGACCTCCATGACTCCAATGTCAGAAATCTCCATGAGAGGGTTAGAAGGATGCTAAAGGACAATGCC
>HA_batch_10_round_248_probe_10
CTACCCAGGAACATTGGAAAATGAAGAGGAACTGAGACTGAAATTCAGTGGTGTCTTAGAATTCAGCAAATTCGAAGTATTCACGTCAAATGGATGGGGTGCCGTGAATTCAGGAGCAGG
>HA_batch_10_round_249_probe_1
AAAGAGGACCTTCAACAACACCAAAGGGAGAGATGTGCTGGTTGTTTGGGGAATTCACCACCCTGCTACACTTAAAGAGCATCAGGATCTATACAAGAAGGACAGCTCCTATGTAGCAGT
>HA_batch_10_round_249_probe_2
AGTTACCAATAAGGTCAACTCGATCATTGAAAAGATGAACACTCAATTTGAGGCCGTTGGGAGGGAATTTAATAACTTAGAAAGAAGAATAGAGAATTTAAACAAGAAAATGGAAGACGG
>HA_batch_10_round_249_probe_3
CAATAGATGGGATCACTAATAGGGTAAACTCAATCATTGACAAAATGAACACTCAGTTTGAGTCCGTTGGAAAGGAATTTAACAACTTAGAAAGGAGGATAGAGAATTTGAACAAGAAAA
>HA_batch_10_round_249_probe_4
GGATTGATTACTACTGGTCTGTTCTAAAACCTGGCCAGACATTACGAGTGAGATCCAATGGGAATTTAATTTCTCCATGGTATGGGCACGTACTTTCGGGAGAAAGCCATGGGAGAATCT
>HA_batch_10_round_249_probe_5
TCGACGGGCAAGACTGCGACCTCATCAATGGTGCATTGGGGAGTCCAGGCTGTGACCGTTTGCAGGACACCACTTGGGATGTCTTCATTGAAAGGCCCACTGCAGTAGACACATGTTATC
>HA_batch_10_round_249_probe_6
ATGAAGGCAATAATAGTAGTCTTGCTATATACATTTGCAACTGCAGATGCTGACACATTATGTATAGGCTATCATGCAAATAATTCCACTGACACTGTTGACACGGTACTAGAAAAGAAT
>HA_batch_10_round_249_probe_7
TGACGGGATCACTAACAAGGTAAACTCTGTTATTGAAAAGATGAACACACAATTCACGGCAGTAGGCAAAGAGTTCAGCAACTTGGAAAGAAGAATAGAGAATTTAAATAAAAAGGTTGA
>HA_batch_10_round_249_probe_8
ATGAGAACTAAACTATTAATCCTGTTGTATGCGCTTTCAGCTACAGATGCTGACACAATATGCATAGGCTACCATGCGAACAACTCAACTGACACTGTTGACACAGTGCTCGAGAAGAAT
>HA_batch_10_round_249_probe_9
CTCTGTATGCCAACGGTGATCCATACACGCTGGTTTCTACCAAATCCTGGAGCGAGAAGTATAAATTGGAAACTGGAGTTAGACCTGGGTATAATGGACAAAAGAGCTGGATGAAGATCT
>HA_batch_10_round_249_probe_10
AGATTTGAAATTTTCCCAAAAACAACCTCATGGCCAAATCATGACACAACCAAAGGTACCACCGCTTCATGCTCCCACTCTGGAACCAACAGTTTTTACCGAAACTTGCTATGGATAGTA
>HA_batch_10_round_250_probe_1
TTGAAATTTTCCCAAAAGCAACATCATGGCCAAGTCATGAGACAAACAAAGGTACCACAGCAGCATGCTCCCACTCTGGAGCCCGCAGTTTTTATCGAAACTTGCTATGGATAGTAAAGA
>HA_batch_10_round_250_probe_2
CTTTGAATTTTACCACAAATGTGATGATGAATGCATGAATAGCATCAGGAATGGGACATATGACTATTCCAAGTATGAAGAAGAATCCAAGCTGAATAGAACCGAAATCAAAGGAGTGAA
>HA_batch_10_round_250_probe_3
ATTCGAAGCCGTTGGGAGAGAGTTCAACAACTTAGAAAGAAGAATAGAAAATTTAAATAAGAAAATGGAAGATGGATTTATAGATGTATGGACTTACAATGCGGAACTTTTGGTGCTCAT
>HA_batch_10_round_250_probe_4
ATAGGAGGGATCAATACGAACAAAAGCTTCCACAGTGTTCATAGAAACACCATAGGAGACTGTCCCAAGTATGTGAATGTCAAGTCTCTAAAGCTTGCAACAGGGCTTAGAAATGTTCCG
>HA_batch_10_round_250_probe_5
GCGGAGGGAAAGAAAGAAAGACAGAAAATGGAGGGGCTCAACCTGGAATCTGAAGGAACCTGGAAAATCCTCTCCATTTATTCTCGGGTTGCATCGTATAGAGTGATTGCAATGGGGTCT
>HA_batch_10_round_250_probe_6
CGGGCCCTAAAAGACAATGCCATTGATGAAGGGGATGGATGCTTCAGCATTCTCCATAAATGTAATGACTCATGCATGGAAACCATTCGAAATGGAACATATAATCATGAGGACTACAAA
>HA_batch_10_round_250_probe_7
TATCAACCATGAAGGCTATCATTGCTTTGAGCTACACTTTATGCCTGATTTTCGCTCAAAAACTTCCCGAAAATGACAACAGCACAGCAACACTGTGTCTGGGGCATCATGCAGTGCCAA
>HA_batch_10_round_250_probe_8
AATGTTCCGGTCACAAGCTCTGTCGATCTGGTTGAGACTAACCACACCGGAACATACTGTGCTTTGGGTGGGATTAGCCCAGTGCATTTGGGAGACTGCAGTTTCGAGGGCTGGATTGTA
>HA_batch_10_round_250_probe_9
CTAAAACCAGGCCAGACATTACGAGTAAGATCAAATGGGAACCTAATTGCTCCACGGTACGGACACGTTCTCTCAGGAGAGAGCCATGGGAGGATCCTGAAGACTGATCTAAACAGTGGT
>HA_batch_10_round_250_probe_10
ATGAAGACTATCATTGCTTTAAGCTACATTCTATGTCTGGTTTTCGCTCAAAAATTTCCTGGAAATGACAACAACATGGCAATGCTGTGCCTTGGGCACCATTCAGTACCAAACGGAACG
>HA_batch_10_round_251_probe_1
AATAATGCCATTGATGAAGGGGATGGGTGCTTCAGCCTTCTCCATAAATGCAACGACTCATGTATGGAAACTATTCGAAATGGGACATACAATCATGAGGACTACAAAGAAGAGTCTCAA
>HA_batch_10_round_251_probe_2
TTGAAATTTTCCCAAAAGCAACTTCATGGCCAAATCATGAAACAACCAAAGGTGCCACAGCTGCATGCTCCCACTCAGGGACCCGCAGTTTTTACCGAAACTTGTTATGGATAGTAAAGA
>HA_batch_10_round_251_probe_3
ACAGTACTAGAAAAAAACGTAACAGTAACACACTCTGTAAACCTTCTTGAAGACAAACATAACGGAAAACTGTGTAAACTGGGGGGGATAGCCCCATTGCACCTGGGTAAATGTAACATT
>HA_batch_10_round_251_probe_4
TACACCCAGTCACAATAGGGGAATGTCCAAAGTATGTCAGGAGTGCAAAATTAAGAATGGTTACGGGACTAAGAAACACCCCATCCATTCAATCCAGAAGGTTGTTTGGGGCAATCGCCG
>HA_batch_10_round_251_probe_5
CGGTTGGTATGGATACCACCATAGTAATGAGCAGGGAAGTGGGTACGCTGCAGACAAGGAGTCCACTCAGAAAGCAATAGACGGAATCACTAATAAGGTCAACTCAATCATTGATAAAAT
>HA_batch_10_round_251_probe_6
TTGAAGACTAATTTGAACAGCGGTAATTGCATAGTTCAATGTCAGACTGAAAAGGGTGGCTTAAACAGTACACTTCCATTCCACAACGTCAGTAAATATGCATTCGGGAACTGCCCCAAG
>HA_batch_10_round_251_probe_7
AAGAAGAGCACAATTCTGAACACCCCAGTCCCAATCGGCTCATGTGTGAGTAAATGTCACACAGAAAAAGGTTCTGTCTCCACAATCAAACCCTTTCAAAACATCTCGAGGATAGCAATT
>HA_batch_10_round_251_probe_8
TGGAATGTGTCTTACAGTGGGACAAGCAAAGCATGTTCAGATTCCTTCTACAGAAGCATGAGATGGTTGACCCAAAAGAACAACGCTTACCCTATTCAAGACGCTCAATACACAAATAAC
>HA_batch_10_round_251_probe_9
GTTCCAGAGAACCCCAAGACCAGAGGTCTTTTTGGAGCGATTGCTGGATTCATAGAGAATGGGTGGGAAGGTCTCATTGATGGATGGTACGGTTTCAGGCATCAAAATGCACAAGGAGAA
>HA_batch_10_round_251_probe_10
ACAAACAAGTCTATACAAAAAGGCTGACACAACAACAAGTGTAACAACAGAAGATATAAATCGAACTTTCAAACCAATGATAGGGCCAAGGCCTCTTGTCAATGGTCAGCAAGGGAGGAT
>HA_batch_10_round_252_probe_1
GAGTTCTATCACAAATGTGATAACGAATGCATAGAGAGTGTAAAGAACGGTACATATAATTATCCCAAATACTCAGAAGAATCCAAATTAAATAGAGAGGAAATAGACGGTGTTAAACTA
>HA_batch_10_round_252_probe_2
TTAGTGAAAACAATCACGGATGACCAAGTTGAAGTGACTAATGCCACTGAGCTGGTCCAGAGTTCCTCAACAAGTAGAATATGCAACAGTCCTCATCAAATCCTTGATGGGAAAAATTGC
>HA_batch_10_round_252_probe_3
GGAGCATGTTACCCAGGGGAGTTCACAGACTATGAGGAGCTAAGGGAGCAATTGAGTTCAGTATCTTCGTTTGAGAGATTCGAAATATTCCCCAAGGAAAGCTCATGGCCCAACCACACT
>HA_batch_10_round_252_probe_4
GACAAGTTTATACAAAAAGACTGACACAACAACAAGTGTGACGACAGAAGATATAAATAGAACTTTCAAACCAGTAATAGGGCCAAGGCCCCTTGTCAATGATCAGCAGGGGAGGATTGA
>HA_batch_10_round_252_probe_5
GGTGTACACCATCCTCCTAGTACAGCTGAACAAAATGTTCTGTATGGCTCTGGTGATCGATACGTTAGAATGGGAACTGAAAGCAGAAATTTTGCCAGAAGCCCAGAGATTGCGGCAAGG
>HA_batch_10_round_252_probe_6
GGAACTTATTGCTCTTTGAATGGTGTCAGCCCAATACATCTTGGGGACTGTAGTTTTGAAGGGTGGATTGTTGGCAACCCTTCCTGTGCAAGCAACATCAACATCAGGGAATGGTCTTAT
>HA_batch_10_round_252_probe_7
AGCAAAAGCAGGGGATCTATTAAGAAATCAAGATGGAGAAAACATTGCTATTTGCAGCTATCATCTTTTACGTGAAAGCAGATGAGATCTGTATCGGCTATTTAAGCAATAATTCGACCG
>HA_batch_10_round_252_probe_8
AAATGTGGATACCTATGTTTTTGTGGGGTCATCAACATATAACAGAAAGTTCAAGCCAGAAATAGCAGTAAGGCCTAAGGTAAGAGACCAAACAGGGAGGATGAACTACTACTGGACACT
>HA_batch_10_round_252_probe_9
GACAGTTGACCTCGGTCAATGTGGACTTCTGGGAACAATCACTGGGCCACCCCAATGTGACCAATTCCTAGAATTTTCTGCCGATTTAATTATTGAGAGGCGGGAAGGAAGTGATGTCTG
>HA_batch_10_round_252_probe_10
ATATGAAAAGGTCAAATCCCAACTTAGAAACAATGCCAAGGAAATCGGTAACGGTTGTTTTGAATTCTATCACAAATGTGACAATGAATGCATGGAAAGCGTACGGAATGGCACATATAA
>HA_batch_10_round_253_probe_1
GCAACATCTACCAGAGTTGTGTCCTAGCCCTTTGAAATTAGTAGACGGCCAAACTTGTGACATCATCAATGGTGCTCTGGGAAGCCCGGGGTGTGATCACTTGAATGGAGCAGAATGGGA
>HA_batch_10_round_253_probe_2
AAGCTCTGCAGTCTGAATGGGATAGCTCCTTTACAATTGGGGAAGTGTAATGTAGCGGGGTGGCTCCTGGGCAACCCAGAATGTGATCTTCTACTCACTGCAAACTCATGGTCCTATATA
>HA_batch_10_round_253_probe_3
CTCTGGAGCCAGTAGTTTTTATCGGAACTTGTCATGGATAACAAAGAAAGGAAACTCCTACCCTAAACTCAGCAGATCATACACAAACAACCAAGAGAAAGAGGTGCTCGTAATATGGGG
>HA_batch_10_round_253_probe_4
GAATGAAGAAGCTCTGATACATATTCTCCGGGAGTCTGGCACAATTTACCATGAGACTATGGGCATGTCATACATCGGGATAAAATGTAATGGAGCAGCGAGCGATTGTAGGATATCTTT
>HA_batch_10_round_253_probe_5
CATAATGGAATGCTGTGTGCAACAAATCTGGGACGTCCTCTCATTCTAAACACATGCACAATCGAAGGACTAATCTATGGCAATCCTTCTTGTGACCTGCTATTGGGAGGAAGGGAATGG
>HA_batch_10_round_253_probe_6
TGGCAACTGCGTAGTGCAATGCCAGACTGAGAGAGGAGGCCTCAACACAACCCTCCCTTTTCACAACATTAGCAAATATGCATTTGGGAACTGTCCTAAATATATTGGGGCAAAAAGTCT
>HA_batch_10_round_253_probe_7
AGGGAAATTGTCTCCTTTTACTCGAGGGTGACATCGTATCGAGTGATTGCAATGGGGTCTTTTGCCTTGAGGATTGAAGCCATGTACAATGGGTCTTGCAGATGCAACATTTGTATATAA
>HA_batch_10_round_253_probe_8
GCAAGAGATCGAGGGGGTGAAATTGGATTCCAATGGAAATGTTTATAAAATATTGTCAATTTACAGCTGCATTGCAAGCAGTCTTGTACTGGCAGCAGTCATAATGGGGTTCATCTTCTG
>HA_batch_10_round_253_probe_9
ACAGTCCAATGTCAGACAGAGAAAGGTGGCTTAAACACGATACGTTCAGGCCAAAATGTAGGTAAGTATGCATCTGGAAAATGTTTAAGATATATTGGCATAAAGAGTGTCAAACTTTCA
>HA_batch_10_round_253_probe_10
AATGGGAACCTCATTGCTCCTCGAGGTTACTTCAAAATGCAAACTGGGAAAAGTTCAGTAATAAGATCAGATGCACCTATTGACACCTGCAATTCTGAATGCATTACTCCAGACGGAAGC
>HA_batch_10_round_254_probe_1
GTGACTGTCACACATTCAGTTAACTTACTAGAAACCAACCATAATGGGAAACTCTGTAACCTGAATGGAAAGGCCCCCTTACAACTGGGGAACTGCAATGTAGCAGGGTGGATTCTGGGC
>HA_batch_10_round_254_probe_2
TAGTAGATGGACAAACTTGTGACATCGTCAATGGTGCTTTGGGGAGTCCGGGCTGTGATCATTTGAATGGTGCAGAATGGGACGTCTTCATAGAGCGACCCACTGCTGTGGACACTTGTT
>HA_batch_10_round_254_probe_3
GCTATCCAGGAGAATTCAGCGACTATGAAGAACTGAAGCATTTAATGAGCAGCACAACCCATTTTGAGAAAATTCGAATAATTCCTAGGAGTTCTTGGCCCAATCATGATACCTCATTAG
>HA_batch_10_round_254_probe_4
GAAATTCGAATTCATTGCCGAGGAATTCCAATGGAATACCGTAAAGCAGAACGGGAAATCCAGTGCTTGCAAGAGAGCAAATATAAACGATTTCTTTAATAGGTTAAATTGGCTGGTAAA
>HA_batch_10_round_254_probe_5
TATACATCCTCTTACCATTGGAGAATGCCCCAAATACGTGAAATCAGATAGATTGGTCCTTGCAACTGGACTCAGGAACACCCCTCAAAGAAAAAGAAAAAAGAGAGGTCTATTTGGAGC
>HA_batch_10_round_254_probe_6
ACAAAGAGAAAATAGATGGGGTAAAACTAGAATCAACAAGAATTTATCAGATTTTGGCGATCTACTCAACTGTCGCCAGTTCATTGATAATGGTAGTCTCCCTGGGGGCAGTCAGTTTCT
>HA_batch_10_round_254_probe_7
GATGAATGCATGGAGTCTGTCAAAAATGGTACTTATGATTATCCAAAATACCAGGATGAAAGTAAGTTAAACAGACAGGAAATAGAATCAGTGAAGCTGGAGAATCTTGGTGTGTATCAA
>HA_batch_10_round_254_probe_8
ATGCTATCAATCACGATACTGTTTCTGCTCATAGCAGAGAGCTCTTCTCAGAATTACACCGGGAATCCTGTGGTATGCCTGGGGCACCATGCTGTGTCCAATGGAACAATGGTGAAAACC
>HA_batch_10_round_254_probe_9
ATGCGATAACCAGTGCATGGAGACAATTCGAAACGGGACCTGTAACAGAAGAAAGTATCAGGAGGAATCAAGACTAGAGAGACAGAAAATAGAGGGGGTCAAACTGGAATCTGAAGGAAC
>HA_batch_10_round_254_probe_10
GTTTCTTTAGCCGACTGAATTGGCTAACAGAATCTGGAAGTTCTTACCCCATATTGAATGTGACAATGCCTAACAATAAAAATTTCGATAAACTATACATCTGGGGGATTCATCATCCGA
>HA_batch_10_round_255_probe_1
GCAACTGCATCATGCTCCAAACAGGGGGGAAGCAGTTTTTATAGAAATCTGCTATGGCTGACTGAGAAAAATGGCTCTTATCCAAATCTGAGCATGTCCTATATGAACGATAAAGAGAAA
>HA_batch_10_round_255_probe_2
ACGGCCTAATGCCCGAAATGGGATTTGCTACCCTGGAACATTAAATGAAGCTGAAGAATTGAAGGCGCTCATTGGATCAGGGGAAAGGGTAGAAAGATTTGAGATGTTTCCCAAAAACAC
>HA_batch_10_round_255_probe_3
GTTTTGGCATAAATGTGACAATGAATGCATAGAGTCTGTCAAAAATGGTACCTATGACTACCCCAAATATCAGGAGGAGAGTAAATTAAACAGGCAAGGGATAGAATCGGTGAAGCTAGA
>HA_batch_10_round_255_probe_4
AAAGAAGGGCGATTCTTATCCGGTCCAAGATGCCCAGTACACCAACAATGAGGGAAAGAATATTCTCTTCATGTGGGGCATACATCACCCACCTACTAATGCTGAGCAGACAAGTTTATA
>HA_batch_10_round_255_probe_5
AGTCTAATGGTGCATTCTTAGCCCCTAGATATGCTTTTGAGATCGTTTCTGTTGGGAGTGGGAAACTATTCAGGAGCGAACTAAGTATTAAATCATGCTCCACCAAATGCCAGACAGAAA
>HA_batch_10_round_255_probe_6
TGAACACACTAACAGAGAGGGGGGTTGAAGTAGTGAATGCCACAGAGACAGTGGAAACTGCAAATATCAAAAAAATATGCACTCAAGGGAGAAGGCCAAAGGATCTGGGACACTGTGGAC
>HA_batch_10_round_255_probe_7
GTGCACTGTCAGACAGAGAAAGGTGGCTTAAACACAGCATTGCGTTGCCAAAATATAAGTAGGTATGCATTCGGAAACTGCTCGAAATACATTAGAATAAAGAGTCTCAAACTTGCAGTT
>HA_batch_10_round_255_probe_8
GCTGGGTTCATAGAAGGGGGATGGCCCGGACTGATCAATGGATGGTATGGGTTCCAACACAGAAATGAAGAAGGGACAGGCATCGCGGCAGACAAGGAGTCAACTCAAGAGGCAATAGAT
>HA_batch_10_round_255_probe_9
ATGGAATGTGCTACCCTGGGAGTGTAGAGAACCTGGAAGAACTCAGATCCCTTTTCAGTTCTGCTAATTCCTACCAAAGAATCCAGATCTTCCCAGACACAACCTGGAACGTGACTTACA
>HA_batch_10_round_255_probe_10
ATGAATGCTATCATCGCTTTAAGCTACATTCTCTGTCTGGTTCTTGGTCAAGGATTCTCAAGAAATGACGACAACATAGCAACACTGTGCCTGGGACATCATGCGGTGCCAAATGGGACA
>HA_batch_10_round_256_probe_1
TACAATGGTCAAAGGAGTTGGATGAAGATTTACTGGGTTTTAATGCATCCAGGGGAATCAATAACCTTTGAAAGCAATGGGGGGTTGTTGGCCCCAAGATATGGTTATATAATTGAGGAG
>HA_batch_10_round_256_probe_2
GCTTTTGAGATTGTTTCTGTTGGGAATGGGAAATTATTCAGGAGCGAACTAAATATTGAATCATGCTCCACTAAATGTCAGACAGAAATAGGAGGGATCAATACAAACAAAAGCTTCCAC
>HA_batch_10_round_256_probe_3
CAGGTTAAACAGACAAACAAGGGAATCGCAGAAGCAGGAAAATTGTGGTGTCTATCAAATTGTTTCTATTTATTGTAGGGTATCGAGCCGTCTAGTTTTGGTAGGGCCGATCTTGGCAAT
>HA_batch_10_round_256_probe_4
TATTTATAGTACGGTATCGAGCAGTCTGGTTTTGGTGGGACTGATCATTGCCACGGGTCTTTGGATGTGCTCAAATGGATCAATGCAGTGCAAGATATGTATATAATTAGAAAAAAACAC
>HA_batch_10_round_256_probe_5
GAAAGTGTAAAAAATGGGACTTATGACTACCCAAAATATTCAGAGGAGTCAAGTTTAAACAGGAGAAAAATTGATGGTGTGAAATTAGAATCAATGGATGTCTATCAGATTCTGGCGATC
>HA_batch_10_round_256_probe_6
CTAATAACTCCATGGTATGGACACATTCTTTCAGGAGAGAACCAAGGAAGAATCATAAAGAATGATTTAAAAAGGGGTAGATGCACAGTGCAGTGTCAAACAGGGAAAGGTGGATTAAAC
>HA_batch_10_round_256_probe_7
AATGCCCCAAATATGTGAAATCAAACAGATTAGTCCTTGCTACTGGGCTCAGAAATAGCCCTCAAGGAGAGAGAAGAAGAAAAAAGAGAGGACTATTTGGAGCTATAGCAGGTTTGATAG
>HA_batch_10_round_256_probe_8
TGCAGAGTTGCTAGTACTACTTGAAAACCAGAAGACACTTGATGAACATGATGCAAACGTGAACAATCTGTACAACAAAGTAAAAAGGGCACTGGGTTCCAATGCTATGGAAGATGGGAA
>HA_batch_10_round_256_probe_9
TGAAGCCGGATCACACACTGCCAGTAAAGTCTGATGGGAATGTAATAGCTCCATGGAATGGACCCATTCTTTCTGGAGAGAGCCACGGAAGAATTGTGAAGCATGATTTAAAAAGGGGTA
>HA_batch_10_round_256_probe_10
TCTCATTCTGAAGGATTGCAGCGTGGCTGGATGGCTTCTTGGAAACCCAATGTGCGATGAGTTCCTGAACGTGCCGGAGTGGTCATATATTGTAGAAAAAGACAATCCAATCAATGGATT
>HA_batch_10_round_257_probe_1
ATAGATTCAGTGAAATTGGAAAATCTGGGTGTATATCAGATCCTTGCTATTTATAGTACGGTGTCGAGCAGTCTAGTTTTGGTGGGACTGATCGTTGCCATGGGTCTTTGGATGTGCTCG
>HA_batch_10_round_257_probe_2
TTCGAGGATCAGGGAGAGTCACGGTCTCTACCAAGAGAAGCCAGCAAACTGTGATCCCAAACATCGGACCGGGACCCTGGGTAAGGGGCTTGTCTAGTAGAATGAGTATCTATTGGACGA
>HA_batch_10_round_257_probe_3
AAGGGGTAGCCCCATTGCACTTGGGTAAATGTAACATTGCTGGGTGGCTCCTGGGAAATCCGGAGTGTGAGTCGCTACTCACAACAAGCTCATGGTCTTACATTGTGGAAACATCTAATT
>HA_batch_10_round_257_probe_4
GTGAAGACAATTACGGATGACCAGATTGAGGTGACCAATGCCACTGAATTGGTTCAGAACTCCTCAACAGGGAAAATATGCAACAATCCACATAGAATCCTTGATGGGAGGGACTGCACA
>HA_batch_10_round_257_probe_5
TACGAAGCCAGCTAAGAAACAATGCTAAGGAAATCGGAAACGGCTGCTTTGAGTTCTACCACAAGTGTGATGATACCTGCATGGAGAGCGTAAAGAATGGGACTTATAATTATCTGGAAT
>HA_batch_10_round_257_probe_6
ATGAAGACTATCATTGCTTTGAGCTACATTTCATGTCTGGCTCTCGCTCAAAACCTTCCTGGAGATGACAGCAACACAGCAACACTGTGCCTGGGGCACCATGCGGTGCCAAACGGAACA
>HA_batch_10_round_257_probe_7
TGATAGATGGATGGTATGGCTACCACCATGAGAATTCTCAAGGCTCAGGGTATGCGGCGGACAAAGAGAGCACTCAAAAGGCTGTAGACGGGATCACAAATAAGGTCAATTCTATCATAG
>HA_batch_10_round_257_probe_8
CAGGAGACTTCAATGATTATGAAGAACTGAAGCATTTAATGAGCAGCACAAACCATATTGAGAAAATTCGAATAATCCCTAGAAACTCTTGGTCCGAACATAATGCCTCATCAGGAGTGA
>HA_batch_10_round_257_probe_9
TATGAAATCCTTGATCATGAAATCAGCGAGGTAGGAACTAGAATTAACATGAGCAATCATAAGTCCGATGGTCAAATCCAGGATATATGGGCATATAACGCAGAATCGGTAGTTTTCAAT
>HA_batch_10_round_257_probe_10
GAGTGCCCCAAATACGTAAAGTCAAATAGACTAGTCTTGGCAACAGGACTCAGAAATGTCCCTCAAATTGAATCAAGAGGATTATTTGGAGCAATAGCTGGGTTCATAGAAGGTGGATGG
>HA_batch_10_round_258_probe_1
TTTGTGGAACGGAGCAATGCTTTCAGCAATTGCTACCCTTATGATGTGCCAGATTATGCATCCCTTCGATCTCTAGTTGCATCATCAGGCACATTGGAGTTCATCACTGAAGGTTTCACT
>HA_batch_10_round_258_probe_2
AAATGCTGAAGACATGGGCAACGGTTGTTTCAAGATCTACCACAAATGTGACAATGCTTGTATAGAGTCAATTAGAAATGGGACTTATGACCATGATATATACAGAGATGAGGCGCTGAA
>HA_batch_10_round_258_probe_3
AACTGTGATGCCACCTGCCAAACTATTGCAGGTGTGTTAAGAACAAATAAGACATTCCAGAATGTAAGCCCTCACTGGATAGGAGAATGCCCCAAATATGTGAAAAGCGAAAGTCTGAGA
>HA_batch_10_round_258_probe_4
TTAGATGGAGTTAGGCCTCTAATTTTGAGAGATTGTAGTGTAGCTGGATGGCTTCTCGGAAACCCAATGTGTGACGAATTCATCAATGTGCCAGAATGGTCTTATATAGTGGAGAAGGCC
>HA_batch_10_round_258_probe_5
CAAATAGCTCCATGGTATGGACACATTCTCTCAGGAGAGAGCCACGGGAGAGAGATGAAGAACAATTTAAAAAGGGGTAGTTGCACATGTCAGTGTCAGACAGAGAAAGGTGGCTTCAAC
>HA_batch_10_round_258_probe_6
AGGAACCAACAAAATCCTCTCCATGTATTCTAGGGTGGCATCATATCGTGTGATTGCAATGGGGTCTGTTGCCTTCTTGTTTGGGGCATTGTACAATGGGTCTTGCAGATGCAACATTTG
>HA_batch_10_round_258_probe_7
TTGCAACAGGAATGAGGAATGTTCCTGAAGTGGTGCAGGGAAGGGGCCTGTTTGGTGCAATAGCAGGGTTCATAGAGAACGGATGGGAAGGAATGGTAGACGGCTGGTATGGTTTCAGAC
>HA_batch_10_round_258_probe_8
ATGAAGGCAATAATTGTAGTCTTGCTGTATACATTTACAAATGCAGATGCTGACACATTATGTATTGGCTATCATGCAAATAATTCAACTGACACTGTTGACACAATACTAGAAAAGAAT
>HA_batch_10_round_258_probe_9
GCTTCTGGGTTGAACTAATCAGAGGGAGACCCAAAGAGAACACAATCTGGACTAGCGGGAGCAGCATATCCTTTTGTGGTGTAAATAGTGACACTGTGGATTGGTCTTGGCCAGACGGTG
>HA_batch_10_round_258_probe_10
GCAGCAATAGATCAAATCAATGGAAAACTAAATAGGGTGATCGAGAAAACGAATGAGAAATTCCACCAAATTGAGAAGGAATTCTCAGAAGTGGAAGGGAGAATTCAAGACCTCGAGAAA
>HA_batch_10_round_259_probe_1
CACAATGGAATGCTGTGTGCGACAAATCTGGGGCATCCCCTCATTCTAGACACATGCACTATCGAAGGACTAATCTATGGCAACCCTTCTTGTGACCTGCTGTTGGAGGGAAGAGAATGG
>HA_batch_10_round_259_probe_2
TGGGGTGTACACCATCCAGTTGACACAACTGAGCAAGATGTTCTGCACGGTTCTGGTAACCGATACGTTAGAATGGGAACTGAAAGCATGAATTTTGCCAGGAGTCCAGAAATTGCAGCA
>HA_batch_10_round_259_probe_3
CTACGGATAAGGACCAAATCTCCCTGTATGCTCAAGCAGCAGGAAGAATCATTGTATCTACCAAAAGAAACCAACAAGCTGTGATTCCGAATATCGGGTCTAGACCCAGAGTAAGGGATA
>HA_batch_10_round_259_probe_4
ACCTCCCTCAGATCAATCATTGCCTCGTCAGGCACTTTGGAGTTCTTCAATGAGAATTTCAATTGGACTGGGGTCACCCAGAATGGAGGAAGTAATTCTTGCAAAAGAGGACCCAATAGC
>HA_batch_10_round_259_probe_5
GCTTATAGCCAAAACCAACCAACAATTTGAGCTGATAGACAATGAATTCAATGAGGTAGAGAAGCAAATTGGTAATGTGATAAATTGGACCAGGGATTCTATAACAGAAGTGTGGTCATA
>HA_batch_10_round_259_probe_6
GAAATGAACAAACTTTTTGAAAGAGTGCGGCGACAACTACGGGAAAATGCTGAAGACAAAGGAAATGGGTGCTTTGAAATCTTTCATCAATGTGACAACAATTGCATTGAAAGCATAAGA
>HA_batch_10_round_259_probe_7
CAGTGTCATCCTTTGAAAGATTTGAGATATTCAATACAAGTTCATGGCCCAATCATAACACAGGTGTGACGGCATCATGTCAACATGCTGGAACAAACAGCTTCTACAGAAATTTAATAT
>HA_batch_10_round_259_probe_8
CCTAAATGCGACTTACTGCTTGGTGATCAGAGCTGGTCATACATAGTGGAAAGACCTAATGCTCAAAATGGGATTTGCTATCCAGGAGTCCTGAATGAATTGGAAGAACTGAAGGCATTT
>HA_batch_10_round_259_probe_9
TAGAATCAATAAAACTTATATCAACAATAAGGGGAAAGAAGTCCTCGTGCTATGGGGCATTCACCACCCGTCTACCAGCAATGATCAACAAGTTCTCTACCAAAATGAAGATGCCTATGT
>HA_batch_10_round_259_probe_10
ATCGAAAAAGAATTTGGGCAGGTTGAAGGGAGGATTCAAGACCTGGAGAAATACGTCGAGGATACGAAAATTGATCTATGGTCGTACAATGCAGAGCTATTAGTAGCGCTAGAGAACCAA
>HA_batch_10_round_260_probe_1
CTATACGGTTCTGGTAATCGATACGTTAGAATGGGAACTGAAAGCATGAATTTTGCCAGGAGCCCAGAGATTGCGGCAAGGCCTCTTGTGAATGGTCAGAGGGGCAGAATTGATTATTTC
>HA_batch_10_round_260_probe_2
GGTGATCGATACGTTAGAATGGGAACTGAAAGCATGAATGTTGCCAAGAGTCCGGAAATTGCGGCAAGGCCTGCCGTGAATGGACAAATAGGCAGAATTGGTTATGATTGGTCGGTTTTA
>HA_batch_10_round_260_probe_3
GAAGACTGATTTAAATAGTGGCAACTGCGTAGTACAGTGCCAAACTGAGAAAGGTGGTTTAAATACGACCTTACCATTCCACAATGTAAGCAAGTATGCATTTGGAAACTGCCCCAAATA
>HA_batch_10_round_260_probe_4
TGCCATCGATAGGATAACTAACAAGGTAAATTCTGTTATTGAAAAGATGAACATACAATTCACAGCAGTGGGTAAAGAATTTAACCACTTAGAAAGAAGAATAGAAAACTTGAACAAAAA
>HA_batch_10_round_260_probe_5
TTAGGGAATGGCTGCTTTGAATTTTGGCATAAGTGTAACAATGAATGCATAGAGTCTGTCAAAAATGGTACATATGACTATCCCAAATACCAAACTGAAAGCAAATTAAACAGGCTAAAA
>HA_batch_10_round_260_probe_6
CAGGATGGATTATTTCTGTTCCATCTTAGCACCAGGGGAAACCTTGAATATAGAATCTAATGGGAATTTAATAGCTCCTTGGTATGCATACAGATTTGTCATCAAAGATAGTAAAGGAGC
>HA_batch_10_round_260_probe_7
TAATTCTAATAATGGAGCATGTTACCCAGGGCAGTTCGCCGATTATGAGGAGCTAAGGGAGCGATTGAGTTCAGTGTCTTCATTTGAAAGATTCGAGATATTCCCCAGAGAAAGCTCATG
>HA_batch_10_round_260_probe_8
AGGCTACAAAGATTGGATACTGTGGATCTCTTTTGCCATATCATGCCTCTTACTCTGTGTTGTTCTATTGGGCTTCATAATGTGGGCCTGCCAGAGAGGCAACATTAGGTGCAACATTTG
>HA_batch_10_round_260_probe_9
GACTGAACTGTGGTCATACAATGCTGAACTGCTGGTGGCCATGGAGAACCAACATACAATAGATCTTGCAGATTCCGAGATGAACAAACTCTATGAACGTGTCAGGAAACAGTTGAGGGA
>HA_batch_10_round_260_probe_10
ATGGAAGCAGCAACAACAGTAATAACTATACTACTAGCAATAACAGGAAGCAATGCGGACAAAATCTGCATTGGCTACCAATCAACAAACTCCACGGAAACTGTAGACACGCTAACCGAA
>HA_batch_10_round_261_probe_1
TCACAATGTACAAAATAGTACTGATACTCGCGCTCCTTGGAGCGGTGCATGGTCTTGATAAGATATGCCTTGGACATCATGCAGTCCCCAATGGCACCATCGTAAAGACTCTCACAAATG
>HA_batch_10_round_261_probe_2
ACGAAGCTCTATCAAAACCCAACCACTTACGTTTCAGTTGGAACATCAACACTGAACCAGAGGTCAGTACCAGAAATAGCTACTAGACCCAGAGTAAACGGGCAAAGTGGAAGAATGGAA
>HA_batch_10_round_261_probe_3
TGTGATGATCAATGCATGGAGACAATTAGGAACGGGACTTATGACAGGCAAAAGTATCAAGAAGAATCAAAATTAGAAAGGCAGAAAATAGAAGGGGTAAAGCTGGAATCTGAGGGAACT
>HA_batch_10_round_261_probe_4
GATTGTGTGGGGAATCCATCATCCTTCTTCATTGCAAGAACATCGAGATCTGTACAAGAAGGACATTTCCTATGTAGCAGTGGGTTCAGAAACATACAACAGAAGATTCACTCCAGAAAT
>HA_batch_10_round_261_probe_5
ACCACAAGTGTGATGATGAGTGCATGGAGAGTGTGAAGAACGGCACTTATGACTATCCCAAATACTCAGAAGAGGCAAAATTGAACCGAGAAAGGGTGGACGGAGTGAAACTAGAATCAA
>HA_batch_10_round_261_probe_6
AACATAGAGAGAAATGCTCTTGGAGATTGCCCAAAGTACATAAAGTCTGGACAGCTGAAGCTTGCAACTGGGCTGAGAAATGTCCCATCCGTTGGTGAAAGAGGTTTGTTTGGTGCAATT
>HA_batch_10_round_261_probe_7
AACATTCGAAGCTACTGGAAATCTAGTGGTACCTAGATATGCTTTTGCAATGAATAGAGACGCCAGATCTGGCATCATAATTTCAGATGTATCAGTTCATGATTGTAACACTACTTGCCA
>HA_batch_10_round_261_probe_8
AGGTCTGATTGATGGATGGTACGGGTTCAGACATCAAAATGCACAGGGAGAGGGCATTGCAGCTGATTATAAGAGCACTCAATCAGCAGTCGATCAAATAACTGGAAAGCTAAATCGACT
>HA_batch_10_round_261_probe_9
GTCGCTAGGAATCCAGAGTGATGTCCCTTTGGATTCTGGTTGTGAGGGGGATTGCTTCCACAGTGGGGGTACGATAGTAAGCTCCCTGCCATTCCAAAACATCAATCCTAGAACAGTGGG
>HA_batch_10_round_261_probe_10
GGAATTTACCCAAGAAATCTTCAATTGGACTGGAGTTGCTCAAGACGGATCAAGTTATGCTTGCAGGAGGGAATCTAATAAAAGTTTCTTCAGTAGATTGAATTGGTTGTATCATTTGAA
>HA_batch_10_round_262_probe_1
GCCAAATGCAACACAAAGTGTCAAACGTCATTAGGTGGGATAAACACTAACAAAACTTTCCAGAACATAGAAAGAAATGCCCTTGGGGACTGCCCAAAGTACATAAAGTCTGGACAACTG
>HA_batch_10_round_262_probe_2
ATCCAACCACCTATATCTCCGTTGGGACGTCAACACTAAACCAGAGATTGACACCAAGAATAGCTACTAGATCCAAAGTAAACGGACAAAGTGGGAGGATGGAGTTCTTTTGGACAATCT
>HA_batch_10_round_262_probe_3
AGTAAATCCTACACTAACAATAAGGGGAAGGAAGTTCTTGTGCTATGGGGCATTCACCATCCGTCTAACAGTGACGATCAACGAGCTCTCTACCAGAATGAAGATGCCTATGTCTTTGTG
>HA_batch_10_round_262_probe_4
GGTTATACCATGGACAACCAAACAAAGACAATGACCATCACCCTTCTCATCCTCCTGTTCACAATAGTGAAAGGTGACCAAATATGTATCGGGTACCATGCCAACAATTCCACAGAGAAA
>HA_batch_10_round_262_probe_5
GTGGGGTATCAAGTGCTTGCCCATATACTACTGGTTCGTCTTTCTACAGAAACCTGCTGTGGATAATAAAAACTAGATCATCAGCGTACCCAGTAATCAGGGGAACATACAATAACACTG
>HA_batch_10_round_262_probe_6
CAAACAAGTGTGGTACCAAACATTGGCAGTAGACCATGGGTAAGAGGCCAAAGCGGCAGGATTAGCTTCTATTGGACGATTGTAGAGCCAGGAGACCTCATAGTCTTCAATACCATAGGG
>HA_batch_10_round_262_probe_7
TTACATTGTAGAAACACCAAGGCCTGAGTATGGAACATGTTACCCAGGGGAGTTCGCTGACTATGAGGAACTAAGAGAGCAATTGAGTTCAGTATCTTCATTTAAGAGATTCGAAATATT
>HA_batch_10_round_262_probe_8
TGCTACCCAGGAACTCTTGAGAATGAAGAAGAGTTGAGATTTAAATTCAGCAGTGTCCTCGAATTCAATAAATTTGAGGCATTCACCTCAAACGGGTGGGGAGCAGTAAACTCCGGGGCT
>HA_batch_10_round_262_probe_9
AGAAAATTCAGATCATTCCCAAAGATTCTTGGTCAGATCATGAAACCTCAGGAGTGAGCTCAGCATGTCCATACCAGGGAAGATCCTCCTTTTTTAGAAATGTGGTATGGCTTACCAAAA
>HA_batch_10_round_262_probe_10
GCAATTGATAAAATAACCTCCAAAGTGAATAATATGATGGATAAAATGTACAAGCAGTATGAAATTATTGATCATGAATTCAGTGAGGTAGGAACTAGAATCAACATGATCAATAATAAG
>HA_batch_10_round_263_probe_1
CAATTGCTGGTTTCATAGAGAATGGTTGGCAAGGTCTAATCGATGGTTGGTATGGGTTTAGGCATCAAAATGCAGAAGGGACAGGAACAGCTGCAGATCTCAAATCAACCCAGGCAGCCA
>HA_batch_10_round_263_probe_2
AATAGCACCGAGTCGAGTTAGCAAACTGATTGGGAGGGGATTGGGAATCCAATCAAAGGCATCAATAGATAGCAATTGTGAATCTAAATGTTTTTGGAGAGGGGGTTCTATAAATACAAA
>HA_batch_10_round_263_probe_3
AGAATTCTGATTCTGGAATTATGATGTCGGATGCTCCAGTCCATAATTGTGACACGAAATGTCAAACCCCTCATGGAGCCTTAAACAGCAGCCTCCCCTTTCAGAACGTACATCCTATCA
>HA_batch_10_round_263_probe_4
AGGGGAAAACAAAAGCAACAAGAATGAAAGCAATACTAGTAGTTATGCTATATACAATTGCAACCGCAAATGCAGACACCTTATGTATAGGTTATCATGCGAACAATTCAACAAATACTG
>HA_batch_10_round_263_probe_5
TCGGATTCATTCTATAGGAACATGAGATGGCTAACTCAAAAGAATGGGTTGTATCCAGTCCAAGATGCCCAGTACATAAACAATCGGGGAAAAGATATTCTTTTCGTATGGGGTATACAT
>HA_batch_10_round_263_probe_6
GTAATTGAGAAAATGAACAATCAATTCACTGCAGTGGGGAAAGAATTCAACGACCTAGAGAGGAGAATTGAGAATCTGAATAAAAAGGTCGATGATGGGTTTCTAGATGTTTGGACATAC
>HA_batch_10_round_263_probe_7
AGCAAAAGCAGGGGATCTATTAAGAAGTCGAAATGGAGAAAACACTGCTATTTGCAGCTATTTTCCTTTGTGTGAAAGCAGATGAGATCTGTATCGGGTATTTAAGCAACAACTCGACAG
>HA_batch_10_round_263_probe_8
GACAGTGGCAATTGTGTAGTGCAGTGTCAGACTGAAAAAGGCGGCTTAAACACGACACTGCCATTCCATAATGTCAGCAAATACGCCTTTGGGAACTGCCCCAAATACGTTGGGGTAAAA
>HA_batch_10_round_263_probe_9
TGAAGCCTTTAATTTTAAAAGATTGCAGTGTAGCTGGATGGCTCCTCGGGAACCCAATGTGTGACGAATTTATCAACGTCCCCGAATGGTCTTACATAGTGGAGAAGGCCAATCCGACCT
>HA_batch_10_round_263_probe_10
ATTTTGAAGCCAGGAGAAACCTTGAATGTGGAATCCAATGGGAATCTAATTGCCCCTTGGTATGCGTTCAGATTTGTCAGCACCAGTAACAAAGGAGCTGTCTTCAAATCAAATTTACCA
>HA_batch_10_round_264_probe_1
CATTACTGTTACACATGCTCAAGACATACTGGAGAAGACACACAACGGGAAGCTCTGCAACCTAAATGGAGTGAAGCCTTTAATTTTGGAAGATTGTAGTGTAGCTGGATGGCTACTCGG
>HA_batch_10_round_264_probe_2
GGTTAGTCTTGGCAACAGGGTTAAGAAATGTCCCTCAGATTGAATCAAGAGGACTGTTTGGAGCAATAGCTGGTTTTATAGAAGGGGGATGGCAAGGAATGGTTGATGGTTGGTATGGAT
>HA_batch_10_round_264_probe_3
ATGGAAGCAATATCACTGATGATTATACTACTAGTAGTGACAACAAGCAATGCAGACAAAATCTGCATCGGCCACCAATCAACAAATTCCACAGAAACAGTGGACACGCTAACAGAATCT
>HA_batch_10_round_264_probe_4
AACGTCATTAATTGGACCAAGGATTCAATAACCGACATCTGGACTTATCAGGCTGAACTATTGGTAGCAATGGAGAACCAGCACACAATAGACATGGGTGATTCAGAGATGCTAAACCTG
>HA_batch_10_round_264_probe_5
AAATCAGATAGATTGGTCCTTGCAACCGGACTCAGGAACGTCCCTCAAAGAGAGACAAGAGGTCTATTTGGAGCTATAGCAGGCTTTATAGAGGGAGGATGGCAGGGAATGGTAGACGGT
>HA_batch_10_round_264_probe_6
GATCTACTCCACAATCGCCAGTTCCCTGGTGTTGATAGTCTCCCTGGGGGCAATCAGCTTTTGGATGTGCTCTAATGGGTCACTACAATGCAGAATATGCATTTAAGACCTGAATTTCAA
>HA_batch_10_round_264_probe_7
GCTAACGGTAATTTAATAGCACCACGTTATGCTTTCGCACTGAGCAGAGGATTGGATTCGGGAATCATCACTTCTAACGCATCAATGAGTGAATGTGACACGAATTGCCAAACACCCAAG
>HA_batch_10_round_264_probe_8
TAAAAACACTGGAAACCAGCCAATACTTTACTTCTGGGGTGTGCACCACCCACCTGACACCAATGAGCAAAATAGCCTATATGGCTCTGGAGATCGGTATGTTAGAATGGGGACTGAAAG
>HA_batch_10_round_264_probe_9
AGGTCAGTACTAGTTGCTGGTTGGTATGGGATCCAGCATTCAAATGACCATGGGGTTGGTATGGCAGCAGATAGGGATTCAACTCGACAGGCAGTGGATACAATAACATCCAGTGTGAAT
>HA_batch_10_round_264_probe_10
ATCATGACGACTGATCTAAAAAGGGGTAGATACACAGTGTCATGTCAGACAGATAAAGATGGCTTACACACAACATTGTCGTTCCACAATGTAAGTAAGTATGCATCCGGAAACTGCTCA
>HA_batch_10_round_265_probe_1
GAGATCATCGGCTGTTAATGGAATGTGTTATCCTGGGAATGTAGAGAACCTAGAAGAACTCAGGTCTTTTTTCAGTTCTGCTAATTCATATCAAAGAGTCCAGATCTTTCCAGATACCAT
>HA_batch_10_round_265_probe_2
TACAAAATCCTCTCCATTTATTCGACGGTGACCTCGTCTCGAGTAATTGCAATGGGGTCTGTTGCCTTCTTGTTTTGGGCCTTGTCCAATTGGTCTTGCAGATGCAACATTTGTATATAA
>HA_batch_10_round_265_probe_3
TGCTGCTTTCCCACAAATGACTAAGTCATATAAAAATACAAAGAAAGACCCAGCTCTAATAATATGGGGGATCCATCATTCCGGATCAACTGCAGAGCAAACCAAGCTGTATGGGAGTGG
>HA_batch_10_round_265_probe_4
ACAACATCAGTAAATATGCATTCGGGAATTGCCCCAAATATATCGGAGTAAAGAGTCTCAAACTAGCAATAGGTCTAAGAAACGTGCCTGCCAAGTCAAAGAGAGGACTATTTGGAGCCA
>HA_batch_10_round_265_probe_5
GCACACAACACTGCCATTGCTAAATGTAGATAAAGCTGCATTCGGAAAATGCTCGAAATACATTATCATAAAGAGTCTCCAACGTGCAGTTGGTTCGAGGAATGATCTGTCTAGATCTAG
>HA_batch_10_round_265_probe_6
AGCAAAAGCAGGGGATATTTCTGTCAATCATGAAGACAACCATTATTTTGATACTACTGACCCATTGGGTCTACAGTCAAAACCCAACCAGTGGCAACAACACAGCCACATTATGTCTGG
>HA_batch_10_round_265_probe_7
ATTGATGGATGGTATGGATTTCATCACAGCAACTCAGAGGGAACGGGAATGGCAGCTGATCAGAAGTCAACACAAGAAGCCATCGACAAGATCACCAATAAAGTCAATAATATAGTCGAT
>HA_batch_10_round_265_probe_8
TGAGCAGGGTAGTGGATATGCTGCAGACAAAGAATCTACACAGAAAGCAATTAATGGAATCACTAATAAAGTCAACTCTATCATTGGCAAAATGAACACTCAATTCGAAGCCATTGGGAA
>HA_batch_10_round_265_probe_9
TTAGGCCATCCTCTTATCCTGGATACCTGCACTATTGAGGGACTGGTCTATGGCAATCCTTCTTGTGATTTACTACTGGGAGGGAAGGAATGGTCTTACATTGTCGAAAGATCGTCAGCT
>HA_batch_10_round_265_probe_10
AGAGATTCAGACATTGTTTTCACCTGGGCCATTCATCACCCGCCAACATCTGATGAACAAGTAAAACTATACAAAAACCCTGATACTCTCTCCTCAGTCACCACTGATGAGATTAATAGG
>HA_batch_10_round_266_probe_1
TACAGCGGGATAAGAACTAATGGAGCAACAAGTGCGTGTAAGAGATCAGGATCCTCATTCTATGCAGAGATGAAATGGCTCCTTTCAAATACAGACAATGCCGCTTTTCCGCAGATGACT
>HA_batch_10_round_266_probe_2
GATAGAGGGGGTCAACCTGGAATTTGAAGGAACCTGGAAAATCCTCTCTATTTATTCTAGGGTGGCATCATATCTTGTGATTGCAATGGGGTCTGTTGCCTTGTTGTTTGGGGCCTTGTC
>HA_batch_10_round_266_probe_3
GGGGAGCAGTAACTTCTGGCGGTGTTACCGCTGCCTGCAAATTTGGAAGCGGTAGCTCTTTTTTCAGACACATGGTATGGTTAACACATCAATCAGGGACATATCCTGTTGTACAGAGGA
>HA_batch_10_round_266_probe_4
TGTTGTTAATTAATAGCACTGGGAACCTAATTGCTCCTCGAGGTTATTTCAAATTATACACTGGGAAAAGCTCAATAATGAGGTCAGATGCACCTATTGGCACATGCAATTCTGAATGCA
>HA_batch_10_round_266_probe_5
TCCAATGGAACACAGTCAAGCAAAATGGGAAATCCGGAGCATGCAAAAGGGCAAATGTGAATGACTTTTTCAACAGATTGAACTGGCTGACCAAATCTGATGGGAATGCATATCCACTTC
>HA_batch_10_round_266_probe_6
GAGTGAAACTGGATTCCGAGGGTAATGTTTACAAAATACTGTCAATTTACAGCTGCATTGCAAGTAGTCTCGTATTGGCAGCAATCATCATGGGGTTCATTTTCTGGACGTGCAGCAATG
>HA_batch_10_round_266_probe_7
ATTGGCACCAGAATAGGGGACGGACAGAGAAGTTGGATGAAAATATATTGGCACCTTATGAAGCCGGGAGAGAGAATAATGTTTGAGAGCAATGGAGGCCTTCTAGCACCCAGATACGGA
>HA_batch_10_round_266_probe_8
AAGAGCTTATATGAACGAGTAAGGGCCCAATTGAAGAATAATGCCAAAGAGATAGGAAACGGGTGCTTTGAATTTTACCACAAGTGTGACAATGAATGCATGGACAGTGTAAAAAATGGG
>HA_batch_10_round_266_probe_9
TGAAGGACTGATTTATGGTAATCCTTCTTGTGACCTGCTATTAGGAGGGAAAGAATGGTCCTACATCGTCGAAAGGTCATCGGCTGTTAATGGAATGTGTTACCCTGGGAATGTAGAAAA
>HA_batch_10_round_266_probe_10
GAATGGGACCTATAACAGAAGGAAATATCAAGAGGAGTGGAAATTAGAAAGACAGAAAATAGAGGGGGCCAAGCAGGAATCTGAACGAACCAACAAAATCCTCTCCATTTATTCGACTGT
>HA_batch_10_round_267_probe_1
GTAGAGGACTATTTGGGGCCATAGCTGGATTCATAGAGGGAGGTTGGTCAGGGCTAGTCGCTGGTTGGTATGGGTTCCAGCATTCTAATGATCAAGGGGTTGGTATGGCTGCGGATAGAG
>HA_batch_10_round_267_probe_2
AGGGAATCTAATTGCCCCTCGGGGTTACTTCAAAATACAAAGTGGGAAAAGCTCAATAATGAGATCAGATGCACACATTGATGAATGCAATTCTGAATGCATCACTCCAAATGGAAGCAT
>HA_batch_10_round_267_probe_3
AACACTGGAAACCAGCCAATACTTTATTTCTGGGGTGTTCACCATCCTCCTAACACCGGGGTGCAAGACACCCTGTATGGCTCTGGTGAGAGATACGTTAGAATGGGAACTGATAGCATG
>HA_batch_10_round_267_probe_4
TATGTCAGAATGGGAACTGAAAGAATGAGTTTTTCAAAGAGCCCAGAAATTGCGGAAAGACCTACTGTAAACGGACAAAGAGGTAGAATTGATTACTACTGGTCTGTTTTGGAGCCTGGG
>HA_batch_10_round_267_probe_5
AGTAAACACACTAATTGAGCAAAACATTCCGGTGACACAGGTGGAAGAACTCGTGCATGGTGGGATCGATCCGGTCCTGTGTGGAACGGAGCTAGGGTCACCACTAGTGCTCGATGACTG
>HA_batch_10_round_267_probe_6
CCGTATTCTTGATGGAGCAAATTGCTCACTGATAGACGCCCTATTGGGGGACCCTCATTGTGATGACCTTCAAAATGAGAAATGGGATCTTTTCATTGAACGAAGCAAGGCTTTCAGCAA
>HA_batch_10_round_267_probe_7
GAGAGTGAGGAAACAACTCAGACAAAATGCAGAAGAGGACGGGAAGGGATGTTTTGAGATATATCATACTTGTGATGATTCATGCATGGAGAGCATAAGGAACAACACCTATGATCATAC
>HA_batch_10_round_267_probe_8
TCAGATTCTTTCTATAGAAATATGAGATGGTTAACTCAAAAGAATGGGGCTTATCCAGTTCAAGATGCCCAGTACTTAAACAATCAGGGGAAGGATATTCTTTTCGTGTGGGGCATACAT
>HA_batch_10_round_267_probe_9
GATGGATACATTCTTTCCGAGAAGAGCCACGGAAGAATCCGACAACCGGATCTAATAAAGGGTAGCTGCACAGTTCATGGTCAGACAGAGACAGGAGGCTTAAACACAACCTTGTCCTTC
>HA_batch_10_round_267_probe_10
TGGCAAATGGAACAAAAGTGAACACATTAACAGAGAGGGGGATTGAAGTAGTGAACGCCACAGAGACGGTGGAAACTGCGAATATCAAGAAAATATGTACTCAAGGGAAAAGGCCAACAG
>HA_batch_10_round_268_probe_1
TGAAACACTTTGAGAAAATTAAGATTCTGCCCAGGGATCAATGGACTCAGCACACGACGACTGGTGGTTCTCAGGCCTGTGCAGCGTATGGCGGTCCTTCGTTCTTCAGGAATATGGTTT
>HA_batch_10_round_268_probe_2
TCTAATCGCTCCTTGGTATGCATACAAATTTGACAGTACAACTAACAAAGGAGCAGTATTCAAGTCAAACTTGCCAATAGAGAACTGTGACGCCACATGCCAAACTGTAGCAGGGGTCCT
>HA_batch_10_round_268_probe_3
CACAATGGGATGCTGTGTGCAACAAATCTAGGAAATCCCCTCATCCTAGATACATGTAACGTTGAAGGACTGATCTACGGCAATCCTTCTTGTGATCTTTTGTTGGGAGGGAGAGAATGG
>HA_batch_10_round_268_probe_4
TGGTAGCAGACCCTTGGTGAGAGGACAGAGCGGCAGGATAAGTTTCTACTGGACCATTGTAGAGCCTGGAGACCTGATAGTCTTCAACACGATAGGGAATCTAATCGCTCCACGAGGACA
>HA_batch_10_round_268_probe_5
CTAGTGCAACCTGGTGACAACATAACCTTTTCTCACAATGGAGGTCTAATAGCACCGAGTAGAGTTAGCAAATTAACTGGGAGAGGACTTGGAATTCAATCAGAAGCATCAGTAGACAAC
>HA_batch_10_round_268_probe_6
GATAAAGGCGGCTTAAACACGACAATGGCATTCCAAAATGTGAGTAAGTATGCATCTGGAAAATGCTCAAAAAGTATAGGTATAAAGTGTGTCAAACTTGCAGCTGGTCTGAGGAATGTG
>HA_batch_10_round_268_probe_7
AAGGAAAAGAAGTCCTTGTGCTATGGGGTGTTCATCATCCGCCTACCAGTACTGATCAACAAAGTCTCTATCAAAATGCAGATGCTTATGTTTCTGTAGGGTCATCAAAATATTACAGGA
>HA_batch_10_round_268_probe_8
GGAATTTACTCAAGAAAGCTTCAATTGGACTGGGGTTGCTCAAGACGGAGCAAGCTATTCTTGCAGAAGGGAATCTGAAAACAGCTTCTTTAGTAGATTGAATTGGTTATATAGTTTGAA
>HA_batch_10_round_268_probe_9
AATCTGGTCTGGCTGGTAAAACAGGACGGGAAATATCCTGTTGTAAAAGGGGATTATAACAACACAACAGGAAGAGATGTTTTGGTGCTCTGGGGAATCCACCACCCTGATTCGGAAACA
>HA_batch_10_round_268_probe_10
GACACTGTAGACACAGTATTAGAAAAGAACGTAACAGTAACACACTCTGTAAACCTTCTAGAAGACAGGCATAACGGGAAACTATGTAAACTAAGAGGGGTAGCCCCACTGCATTTGGGC
>HA_batch_10_round_269_probe_1
CATGCTTTTTGCTTTGTGCTGTTTGGCTGGGATTTATAGTATGGGCCTGCCAGAAAGGCAACATTAGGTGCAACATTTGCATCTGATTTATTGGTAATTAAAAACACCCTTGTTTCTACT
>HA_batch_10_round_269_probe_2
GGTATCGAGCAGTCTAGTATTGGTAGGGCTGATCATAGCAATGGGTCTTTGGATGTGCTCAAATGGTTCAATGCAATGCAGGATATGTATATAATTAAGAAAAACACCCTTGTTTCTACT
>HA_batch_10_round_269_probe_3
GAATTCAATGAAATAGAATATCAGATCGGTAATGTGATAAATTGGACTAAGGATTCCATAACAGACATCTGGACATATCAAGCTGAATTGCTGGTAGCAATGGAAAATCAGCACACAATT
>HA_batch_10_round_269_probe_4
TCCATATCATGCTTTTTGCTCGTTGCACTGCTTTTAGCCTTTATTTTGTGGGCTTGTCAAAACGGAAACATCAGGTGCCAGATTGCTTGTATTTAGAGAAAAAACACCCTTGTTTCTACT
>HA_batch_10_round_269_probe_5
CTGAACTCTTGGTAGCAATGGAGAATCAACACACAATTGATCTGGCTGACTCAGAAATGAACAAACTATACGAGCGGGTGAGAAGGCAACTGAGAGAGAACGCTGAAGAAGATGGCACTG
>HA_batch_10_round_269_probe_6
GTACATTTGGGGGGTCCATCACCCTAGTACCGAAAATGAACAAACCAAATTGTATGCTCAAGCATCAGGGAAAGTAACAGTTTCTACCAGAAGAAGTCAACAAACCGTAATTCCGAATAT
>HA_batch_10_round_269_probe_7
GTACGGTTCCGGTAATCGATATGTTAGAATGGGGACAGAAAGCATGAATTTTGCCAAGAGCCCAGAGATTGCGGCAAGGCCTGCAGTGAATGGTCAGAGAGGCAGAATTGACTATTTCTG
>HA_batch_10_round_269_probe_8
AGAGCAACTCTTATCCTTTTCAAAATGCTCAATATACCAATAATAATGGAAAGAGTATTCTCTTCATGTGGGGTATACATCATCCACCTACTGATACTGAACAGACGAACCTTTACAAGA
>HA_batch_10_round_269_probe_9
GAAAACCCTAACTGATGACCAAATAGAGGTTGTCGCTGCCCAGGAATTAGTGGAGTCCCGACATTTACCAGAGTTGTGTCCTAGCCCTTTGAGGCTGGTGGATGGCCAAACTTGTGATAT
>HA_batch_10_round_269_probe_10
TGCAATGGGGTTTGCTGCCTTCTTGTTCTGGGCCATGTCCAATGGGTCTTGCAGATGCAACATTTGTATATAATAGCAGAATTGTATATAATTGGCAAAAACACCCTTGTTTGTATATAA
>HA_batch_10_round_270_probe_1
TCTGGAATTTACCCAAGAAAGCTTTGATTGGACTGGAGTTGCCCAAAATGGATCAAGCTATGCTTGCAAAAGGGGATCTGTTAACAGTTTCTTTAGTAGGTTGAATTGGTTGCATAATTT
>HA_batch_10_round_270_probe_2
GCTCCCACTCTGGAGCCAAAAGTTTTTATCGGAACTTAATATGGATAGTACAGAAAGAAAACTCCTATCCTAAGCTAAACAAGTCATACACAAACAATAAGGGGAAGAAAGTGCTTGTAA
>HA_batch_10_round_270_probe_3
GGCTCTGGAATCATCACATCAGATACCCCAGTCCATAATTGTGACACAAAATGCCAAACCCCTCATGGGGCTCTGAACAGCAGCCTCCCTTTTCAGAATGTACATCCCATCACTATTGGA
>HA_batch_10_round_270_probe_4
CAAACCAACTTGTACAAGAACAATCCTGGGAGAGTGACTGTTTCCACCAAAACCAGTCAAACAAGTGTGGTACCAAATATCGGCAGTAGACCATGGGTGAGAGGCCAAAGTGGCAGGATT
>HA_batch_10_round_270_probe_5
TGCCTGCATAGGATCAATAAGAAATGGAACTTATGACCACAATGTGTACAGGGATGAAGCATTAAACAACCGGTTCCATATCAAGGGAGTTGAGCTGAAGTCAGGGTACAAAGATTGGAT
>HA_batch_10_round_270_probe_6
TCTGGAATTTACCCAAGAGAGCTTCAATTGGGTTGGAGTTGCTCAAGATGGATCGAGCTTTTCTTGCAGAAGGGGATCTGGTAATAGTTTCTTTAGTAGATTGAATTGGTTGTATCATTT
>HA_batch_10_round_270_probe_7
TAAGTCCCAGTAAATGGGGAAATGTTCTGGATGGAGTAACAGCCTCCTGCCTCGATAGAGGAGCAAGCAGTTTTTACAGGAATTTGGTCTGGCTGGTAAAACAGAATGGAAAGTACCCTG
>HA_batch_10_round_270_probe_8
TCCAGTGCTTAATGTGACTATGCCAAACAATGACAACTTTGACAAGCTGTACATCTGGGGAGTTCATCATCCAAGTACAAATAAAGAACAAACTGACTTGTATGTCCAAGCGTCAGGAAG
>HA_batch_10_round_270_probe_9
CTGAAAATGAACAAACCAACTTATATGCTCAAGCACCAGGGAAAATAACAGTTTCTACCAGAAGTAGTCAACAAACCGTAATTCCGAACATTGGGCCTAGACCCTGGATAAGAGGTCTGT
>HA_batch_10_round_270_probe_10
CGAATGTGAATGATTTCTTTAACAGACTGAATTGGCTGACAAAGTCAGACGGAGATGCCTATCCTCTCCAAAACTTGACAAAAGTAAATAATGGTGATTACGCAAGACTTTACATATGGG
>HA_batch_10_round_271_probe_1
ACTTATATGAAAAAGTAAGAGACCAGCTAAAGAATAATGCCAAAGAAATAGGAAATGGATGCTTTGAATTCTATCATAAATGTAACAACGAATGTATGGAAAGTGTAAGAAATGGGACTT
>HA_batch_10_round_271_probe_2
CCACTTCAAAACCTGACAAAGATTAACAATGGGGACTATGCAAGGCTTTACATATGGGGAGTTCATCATCCTTCAACTGACAAAGAACAAACCGATTTGTATAAGAACAACCCCGGGAGG
>HA_batch_10_round_271_probe_3
ATACTCAATTCACCGCAGTGGGCAAGGAGTTCAACAACTTGGAAAGGAGAATTGAAAATCTAAATAAGAAGGTCGATGATGGATTCCTAGATGTTTGGACGTACAATGCCGAATTGCTCG
>HA_batch_10_round_271_probe_4
AATATGTTACCCAGGGTATTTCGCCAACTACGAGGAACTGAGGGAGCAGTTGAGCTCAGTATCATCATTCAGGAGATTCGAAATATTCCCCAAGGAAAGCTCATGGCCCAACCACACCAC
>HA_batch_10_round_271_probe_5
CATCCGTCCAACATAGAGGACCAAAGGGCAATCTATCGTAAAGAAACGGCTTATGTTTCTGTGATGTCCTCGCACTACAACAGGAGGTTCGCCCCAGAGATTGCAAAAAGGCCCAAAGTA
>HA_batch_10_round_271_probe_6
TGGATACGTTCTCTTCAGAGAGAGCAACGGAAGAATTGTGGCAACTGATCTACATACGGGTAGATGCACAGTGCGATGTCAGACAGAGACAGGTGGCTTGCACACAACACAGCGTTGCCA
>HA_batch_10_round_271_probe_7
GAAATACAGTTTGTGTTACCCAGGCAGCTTCAATGACTATGAAGAATTGAAACATCTCATCAGCAGCGTAAAACATTTCGAGAAAGTAAAGATTCTGCCCAAAGATGGATGGACACAGCA
>HA_batch_10_round_271_probe_8
CCTCTATCAGAAAGAAAATGCTTATGTCTCTGTAGTGTCTTCAAACTATAACAGGAGATTCACCCCGGAAATAGCAGAAAGACCCAAAGTAAGAGGTCAAGCAGGGAGGATGAACTATTA
>HA_batch_10_round_271_probe_9
AGAAATATCCCGTCTATTCAATCAAGAGGCCTATTTGGGGCCATTGCTGGCTTCCTTGAAGGGGGGTGGACAGGAATGATAGATGGATGGTACGGTTACCACCATCAAAATGAGCAGGGA
>HA_batch_10_round_271_probe_10
CATCATGCTGTTGCCAATGGAACCATGGTAAAGACCCTAACCGATGATCAAGTAGAAGTGGTCACTGCACAAGAACTGGTAGAATCGCAGAATCTCCCGGAATTATGTCCGAGTCCACTG
>HA_batch_10_round_272_probe_1
GAAACCAAGACATTATATGTCAATAGTGACCCTTATACACTAGTTTCCACCCGCTCGTGGAGTAAAAAGTACAAATTGGAAACTGGAGTCAGGCCTGGATACAATGGTCAAAGAAGTTGG
>HA_batch_10_round_272_probe_2
TAGGGGAATGCCCCAAGTATGTAAAGAGTACAAAATTAAAGATGGCTACAGGACTTAGAAACATTCCATCCATCCAATCCAGAGGTTTGTTTGGAGCCATTGCTGGTTTCATTGAAGGGG
>HA_batch_10_round_272_probe_3
TCAATGGGAAATTGAACAGAGTGATTGAAAAGACGAATGAAAAATTCCACCAGATCGAAAAGGAATTCTCCGAGGTTGAAGGAAGGATTCAGGATCTTGAGAAATACGTTGAAGACACAA
>HA_batch_10_round_272_probe_4
AGATCACTTACGGAGCATGTCCTAAGTATGTCAAACAGAGCACTCTAAAACTGGCAACAGGGATGAGGAACGTGCCTGAGAAACAGACCAGGGGTCTGTTCGGTGCAATAGCAGGATTTA
>HA_batch_10_round_272_probe_5
GGATATATCAAGAAATCAAAATGAAGAAAACATTGCTACTTGCAACTGTCATCCTTTGCGTGGGAGCAGATGAGATCTGTATCGGCTATCTAAGCAACAACTCAACAGACAAAGTTGACA
>HA_batch_10_round_272_probe_6
GACAGTATGAACTCGAAATTGGGACCAGAATAGGAGACGGACAGAGAAGCTGGATGAAAATATATTGGCACCTAATGCATCCAGGAGAACGAATAATGTTCGAGAGTAATGGGGGTCTTT
>HA_batch_10_round_272_probe_7
AACTAAGAATGGCGACAGGATTAAGAAACATCCCCTCTATTCAATCCAGAGGACTCTTCGGTGCAATCGCTGGATTCATTGAAGGGGGGTGGACAGGAATGGTAGATGGGTGGTATGGGT
>HA_batch_10_round_272_probe_8
AAGGGAATGGGTGTTTTGAAATCTTTCACCAGTGTGACAACAAATGCATCGAAAGCATAAGAAATGGGACATATGACCACAACATATACAGAGATGAGGCTATAAATAAAAGATTCCAGA
>HA_batch_10_round_272_probe_9
TTTAAAATTGCAGTTGGTTTGAGGAAAGTGCCTTTTAGATTTAGTAGAGGAATATTTGGGGCCATAGCCGGATTTATAGAGGGAGGTTGGTCAGGAATAGTTGCTGGTTGGTATGGGGTC
>HA_batch_10_round_272_probe_10
CAAGAACCCCGACAGTCTCTCGTCGGTCACAACGGATGAAATTAACAGGAGTTTCAGACCTAACATAGGACCACGACCCCTGGTTAGGGGACAGCAAGGGAGGATGGATTATTATTGGGC
>HA_batch_10_round_273_probe_1
AAGAGTATTAAAGGAAAATGCGATAGACACTGGAGATGGGTGTTTTGAAATACTACACAAATGTGATAATGGATGCATGGATACAATTAAGAACGGGACTTACAACCACCAGGAATACGA
>HA_batch_10_round_273_probe_2
TAGACCCTGGGTAAGGGGCCTATCTAGTAGAATAAGCATATATTGGACAATAGTCGAACCGGGGGACATACTGTTAATTAATAGTAATGGAAACCTAGTTGCTCCTCGGGGTTATTTCAA
>HA_batch_10_round_273_probe_3
GACAAGCCCTTCCAAAACGTAAATAAGATCACATATGGGGCATGCCCCAGGTATGTCAAGCAAAGTTCTCTGAAATTGGCAACGGGGATGCGGAATATACCAGAGAAACAAAATAGAGGC
>HA_batch_10_round_273_probe_4
ATAATGAATGCATTGAAAAGGTCAGGAATGGGACATATGACCACAAGGAATTTGAAGAGGAGTCCAAGTTGAACAGACAAGAAATTGGAGGAGTAAAGCTGGATTCCAGTGGCAACGTTT
>HA_batch_10_round_273_probe_5
GAACGGATGCTTCACCTTTTACCATAAGTGTGACAATAAATGCATTGAACGAGTTAGAAACGGAACATATGATCATAAAGAATTCGAGGAGGAATCAAAAATCAATCGCCAGGAGATTGA
>HA_batch_10_round_273_probe_6
GACACCTATGACTTCAATGAAGGGACTTACATCAATAATGAAGATGGAGACATAATTTTCTTATGGGGAATTCACCACCCACCGGATGCAAAGGAGCAAACAACACTATACAAGAATGCA
>HA_batch_10_round_273_probe_7
AAATCAACACAAGAAGCAATTGACAAAATCACCAATAAGGTCAACAATATAGTTGATAAAATGAACAGGGAATTTGAAGTAGTGAACCATGAGTTCTCCGAAGTCGAAAAAAGAATAAAC
>HA_batch_10_round_273_probe_8
AGCAAAAGCAGGGGAATTTCACAATCAAACAAAATGGAAATAACAACACTAGTAGCTATACTGATAATGGTAACAGCAAGCAATGCAGATAAAATCTGCATAGGCTACCAATCAACAAAT
>HA_batch_10_round_273_probe_9
AAGCCCTTCCAAAACATATCGAGAATAGCAATTGGAGATTGCCCGAAGTATGTCAAACAGGGCTCTCTAAAACTTGCAACAGGAATGAGAAACATTCCCGAAAAGGCATCAAGAGGGCTC
>HA_batch_10_round_273_probe_10
GAGCATTGGGCTCCAATGCAATAGAGGATGGGAACGGATGTTTTGAATTGTATCACAAGTGTGATGACCAATGCATGGAGACAATTAGAAACGGAACCTATGATAGGCAAAAGTACCAAG
>HA_batch_10_round_274_probe_1
GGTGTTCACCACCCAAGCACCAATGAAGAACAAACCAATCTATATGTTCAGGCCTCAGGGAGAGTAACAGTCTCCACCAGGAGAGGTCAACAGACCATAATTCCAAATATTGGATCTAGG
>HA_batch_10_round_274_probe_2
ATGGACACAGTATCACTCATCTCTATGCTACTAATATCAACATTAAGCAATGCAGATAAGATCTGCATCGGCTATCGATCAACAAATTCCGCAGAAACTGTGGACACTCTAACACAGAAC
>HA_batch_10_round_274_probe_3
TAACATTGCTGGATGGCTCCTGGGAAATCCTGAGTGTGAATTACTATTCACAGCAAGCTCATGGTCTTACATTGTGGAGACATCTAACTCAGATAATGGGACATGTTACCCAGGAGATTT
>HA_batch_10_round_274_probe_4
TTGAGTCAAATGGTGCATTTCTCGCTCCTCGGTACGCCTTCGAATTAGTGTCTTTAGGGAATGGGAAACTGTTCAGAAGTGACTTGACTATTGAATCTTGCTCAACTAAATGCCAGTCTG
>HA_batch_10_round_274_probe_5
CAAATGTTAAGAACCTCTATGACAAGGTCCGACTACAGCTCAGGGATAATGCAAAGGAGCTGGGTAACGGTTGTTTCGAGTTCTATCACAAATGTAATAATGAATGTATGGAAAGTATAA
>HA_batch_10_round_274_probe_6
GGCTAACCCATCCAATGACCTCTGTTACCCGGGGAACCTCAATGACTATGAAGAACTGAAACACCTATTAAGCAGAATAAATCATTTTGAGAAGACTCTGATCATCCCCAAGAGTTCTTG
>HA_batch_10_round_274_probe_7
TGAGCAAAATACCTTGTATGGCTCTGGTGACAGATATGTTAGGATGGGAACTGAGAGCATGAATTTTGCCAAAAGTCCGGAAATAGCAGCAAGACCAGCTGTGAATGGGCAAAGGGGGCG
>HA_batch_10_round_274_probe_8
AGAAATGGGACCTATGATCACGACATATACAGAGATGAATCACTAAACAATCGATTTCAAATCAAAGGTGTGGAACTAAAATCTGGGTACAAAGATTGGATCCTGTGGATTTCCTTTGCC
>HA_batch_10_round_274_probe_9
TGCACCCCATGGACTGTGCTACCCAGGAGAACTGGACAACAATGGAGAATTGAGACATCTGTTCAGTGGAATCAAGTCGATCAGCAGAACTGAATTGATCTCACCTACTTCTTGGGGAGA
>HA_batch_10_round_274_probe_10
ATGAAGACTATCATTGCTTTGAGCCACATTCTATGTCTGGCTTTCGCCCAAAAACTTCCTGGTAATGACAACAACATGGCAACGCTGTGCCTTGGACACCATGCAGTGCCAAACGGAACG
>HA_batch_10_round_275_probe_1
TAGAGAGCAAGCATGACGGGAAACTATGTAAACTAAAAGGAGTAGCCCCATTGCATTTGGGCAAATGTAACATTGCTGGATGGCTCTTGGGAAACCCAGAGTGTGAATCACTATTCACAG
>HA_batch_10_round_275_probe_2
TACCCAGGAGATTTCATCAATTATGAGGAGCTAAGAGAGCATTTGAGCTCAGTGTCATCATTTGAACGGTTTGAGATATTCCCCAAGGTAAATTCATGGCCCAACCATGATACGAATAAG
>HA_batch_10_round_275_probe_3
CATTGGCAATCATGGTGGCTGGTCTATCTTTATGGATGTGTTCCAACGGGTCGTTACAGTGCAGAATTTGCATTTAAATTGTGAGTTCATATTGTAGTTAAAAACACCCTTGTTTCTACT
>HA_batch_10_round_275_probe_4
CACACAGACAAAGGCTCTCTCTCCACAACTAAACCTTTCCAGAACATCTCGAGAATAGCAATTGGGGATTGTCCCAAGTATGTTAAACAGGGCTCTTTAAAACTTGCAACAGGGATGAGA
>HA_batch_10_round_275_probe_5
GTCATACCTGATAGAAGATCCCAACGCCCCTCATAAGTTGTGTTTTCCAGGAGAATTGGACAACAATGGTGAACTCCGTCATCTTTTCAGTGGAGTGAACTCTTTTAGCAGAACAGAGCT
>HA_batch_10_round_275_probe_6
CTTCGGGGCGTCATGCTTCGTACTTTTGGCTGTCATCATGGGACTTGTTTTCTTCTGTTTGAAAAATGGAAACATGCGATGCACAATCTGTATTTAGTTAAAAACACCCTTGTTTCTACT
>HA_batch_10_round_275_probe_7
TGGAAATCTGGTGGTGCCAAGATATGCCTTCGCAATGAAAAGGGGTTCTGGATCTGGTATTATCATTTCAGATATATCAACCCACGATTGTGACACAAATTGCCAAACACCTAAAGGTGC
>HA_batch_10_round_275_probe_8
GACTAATAGCACCTAGTAGAGTAAGCAAATTAAAGGGACGAGGCCTAGGCATTCAATCAGGATCCTTAGTGGATAACGACTGTGAATCAAAGTGCTTTTGGAAAGGTGGGTCCATTAATA
>HA_batch_10_round_275_probe_9
CAAAGGATCCCTCTCTACAACTAGGCCCTTCCAAAACATCTCAAGAATAGCAGTTGGAGATTGCCCGAAATATGTCAAACAGGGCTCCCTTAAACTTGCAACAGGAATGAGAAATATACC
>HA_batch_10_round_275_probe_10
ATAGCCCCCCTACAACTGGGTAATTGCAGCGTTGCTGGATGGATATTAGGAAACCCAGAGTGCGAATCACTGATTTCCAAGAAATCATGGTCAAACATTGTAGAAACACCAAATTCTGAG
>HA_batch_10_round_276_probe_1
TCATGCTCCCATAACGGGGAAAGCAGCTTTTACAGAAATTTGCTATGGCTGACGAGGAAGAACGGTTTGTACCCAAACCTGAGCAAGTCCTATACAAACGACAAAGAGAAAGAAGTCCTT
>HA_batch_10_round_276_probe_2
ATGGATTTCCTTTGCCATATCATGCTTTTTACTTTGCATAATTTTGCTGGGATTTATTATGTGGGCTTGCCAAAAAGGCAACGTTAAGTGCAACATTTGCATCTGAGTGCATTAATTAAA
>HA_batch_10_round_276_probe_3
CATAAGGGGAAAAGCAGTTTTTACAGGAATTTGCTGTGGCTAACAGAGAAAGACGGCTCATATCCAAATCTAAGCAAGCCTTATGTTAATAATAAAGAGAAAGAAGTCCTTATACTGTGG
>HA_batch_10_round_276_probe_4
GTCGGAATGGCCGCAGACAGAGAGTCAACTCAAACAGCAGTCAACAAGATAACATCCAAAGTAAATAATATAATCGATAAGATGAACAAGCAATATGAAATCATTGATCATGAGTTCAAT
>HA_batch_10_round_276_probe_5
GATAATGGAAAAAAACGTCACTGTTACACATGCCCAAGACATACTAGAAAAGACACACAACGGGAGGCTCTGCGATTTGAATGGAGTGAAACCTCTGATTTTAAAGGATTGTAGTGTAGC
>HA_batch_10_round_276_probe_6
TGCTACTGAGCTGGTTCAGAGCTCCTCAACGGGGAAAATATGCAACAACCCTCATCGAATCCTTGATGGAATAGACTGCACACTAATAGATGCTCTGTTGGGGGACCCTCATTGTGATGG
>HA_batch_10_round_276_probe_7
CAACAGAAAAAGTGGACACAATAATAGAGAGTAATGTCACGGTTACTAGCTCAATTGAACTGGTTGAAAATGAGCACACCGGATCTTTCTGCTCAATCGACGGAAAAGCACCGATAAGTC
>HA_batch_10_round_276_probe_8
GATGGAGTTCTTTTGGACAATTTTAAAATCGAATGATGCAATAAACTTTGAGAGCAATGGAAACTTCATTGCTCCAGAAAATGCATACAAAATTGTCAAGAAAGGAGATTCAACAATTAT
>HA_batch_10_round_276_probe_9
AGCGCTTATCCAGTGCTGAATGTGACTATGCCGAACAATGATAACTTTGACAAGTTGTACGTGTGGGGAGTTCATCACCCAAGCACAAACCAGGAGCAAACCAGTCTGTATGTTCAGGCA
>HA_batch_10_round_276_probe_10
GGATACTTTCATTAACCATGAAGACCGTCATTGCCTTAAGCTACATTTTCTGTCTGGCTTTCGGTCAGAACCTTCCAGGGAATGACAACAGTACAGCAACACTGTGCCTAGGACACCATG
>HA_batch_10_round_277_probe_1
ATACAAAATTGTCAAGAAAGGAGACTCAGCAATCATGAAAAGTGGACTGGAGTATGGTAACTGCAATACCAAGTGCCAAACTCCAATGGGTGCAATAAACTCCAGCATGCCATTTCACAA
>HA_batch_10_round_277_probe_2
GGGAAAGAGGTCCTTGTGCTATGGGGCATTCACCATCCACCTACTAAAAATGATCAACAATGGCTCTATCAGAATGAAGATGCCTATGTTTTTGTGGGGACATCAACATACAGCCAGAAA
>HA_batch_10_round_277_probe_3
TGTGCTAAAGCCAGGTCAGACACTGCGGGTGAGGTCCAATGGTAATCTAATCGCCCCATGGTATGGACACATTCTTTCAGGGGAAAGCCATGGGAGAATCTTGAAAACCGATTTGAACAG
>HA_batch_10_round_277_probe_4
CACTAGTAAAAACAATCACAGATGAACAAATCGAAGTAACCAATGCTACAGAACTGGTCCAAAATTTCTCAATGGGTGAAATATGCAAGAGTCCTCATCGAATTCTTGATGGGGCAAATT
>HA_batch_10_round_277_probe_5
ATGGAAGTTCCAGTACTCGCCCTCTTAATGTTAACCAGTATATGCGTACAAGCTGATAGGATTTGTGTTGGGTACTTAAGCACAAACTCATCAGAAAGGGTTGACACACTGCTAGAGAAT
>HA_batch_10_round_277_probe_6
GCTGAATGTGACTATGCCGAATAGCGGCGATTTTGACAAATTATACATTTGGGGGGTTCACCATCCAAGCACAAATCAGGAACAAACCAATCTGTATGCCCAAACATCGGGAAGAGTTAC
>HA_batch_10_round_277_probe_7
GCTGTATGAGCGTGTCAGAAAACAATTGAGGGAGAATGCTGAAGAAGATGGGACGGGATGTTTCGAAATATTCCATAAGTGTGATGATCATTGTATGGAGAGCATAAGAAACAACACTTA
>HA_batch_10_round_277_probe_8
TGTTCGACGATCAAATTCAGGATATATGGGCATATAACGCAGAATCAATAGTTTTCATCGAAAACCAGAAAACAATTGAAGAGCAGGATATAAATGTAAGGAATCTATATAATAAAGTAA
>HA_batch_10_round_277_probe_9
AGTGGACACTAGCAGTGGAGTCACGAAAGCTTGCTCTTACAATAGTGGGTCGTCTTTCTACAGAAATCTTTTATGGATAATAAAACCGAAGTCTGCTGCATATCCAGTAATTAAGGGAAC
>HA_batch_10_round_277_probe_10
GTCCCACAGGCAGAGACAAGGGGATTGTTCGGGGCCATAGCTGGTTTTATAGAAGGAGGATGGACAGGCATGATAGATGGGTGGTACGGATACCATCATGAGAATTCGCAGGGATCGGGC
>HA_batch_10_round_278_probe_1
ACTCCAATGGGTGCGATAAACTCTAGCATGCCATTCCACAACATACATCCTCTCACTGTTGGGGAATGCCCCAAATACGTGAAATCAGATAGATTAGTCCTTGCGACTGGACTCAGAAAT
>HA_batch_10_round_278_probe_2
TTCAACTGTCAAAATGGAAAGGATAGTAATTGCCTTTGCAATAATCAGCATTGTTACAGGTGACCAAATCTGCATTGGTTATCATGCAAACAATTCAACAAACCAAGTTGACACAATCAT
>HA_batch_10_round_278_probe_3
AACACAATAGGAGACTGCCCCAAGTATGTGAATGTTAAATCTCTAAAGCTTGCCACCGGACTCAGAAATATTCCTGCAATTGCCACAAGAGGCCTGTTTGGTGCAATAGCTGGTTTCATA
>HA_batch_10_round_278_probe_4
GAAAACACTGGATGAACATGATTCCAATGTCAAAAACCTCTTTGATGAAGTAAGGAGGAGACTTTCAGCCAATGCAGTAGATACTGGGAATGGCTGCTTCGACATACTCCACAAATGTGA
>HA_batch_10_round_278_probe_5
ACTAAATCAGGAAATGCATATCCAGTGTTGAACGTTACTATGCCAAATAATGACAATTTTGACAAACTGTACATCTGGGGAGTCCATCATCCGAGTACAAATCAAGAGCAAACCAGCTTG
>HA_batch_10_round_278_probe_6
ATTTATTCAACAGTGGCAAGTTCCCTAGTACTGGCAATCATGATGGCTGGTCTATCGTTATGGATGTGTTCCAACGGATCGTTACAGTGCAGAATTTGCATTTAAGTTTGTGAGTTCAGA
>HA_batch_10_round_278_probe_7
GACAGCCAAGCCTCCTTTTGGCTACAGGAATGAGAAATGTCCCGGAAAATCCAAAGACTAGAGGACTCTTCGGGGCAATTGCTGGATTTATAGAGAATGGATGGGAAGGTCTCATTGACG
>HA_batch_10_round_278_probe_8
GAATTCGAAGATGATTGCCATCATTATAATAACGATATTGGCAACAACCGGAAAATCAGACAAGATCTGCATTGGGTACCATGCAAACAATTCAACAACGCAAGTGGACACGATACTTGA
>HA_batch_10_round_278_probe_9
AACACATTAACTGAAAGAGGAGTGGAAGTCGTCAATGCAACTGAAACAGTGGAACGAACAAACATCCCTAGGATCTGCTCAAAAGGGAAACGGACAGTTGACCTCGGTCAATGTGGACTC
>HA_batch_10_round_278_probe_10
TTATTGGACACTGTTAGATCAAGGAGATACTATAACCTTTGAAGCTACTGGGAACTTAATAGCACCATGGTACGCGTTCGCATTGAACAAGAACTCCGGTTCTGGAATTATGATTTCAGA
>HA_batch_10_round_279_probe_1
GGTCAATCAGAAATGGAACTTATGTACATGATGTATACAGAGACGAAGCATTAAACAACCGGTTCCAGATCAAAGGTGTTGAGCTTAAGTCAGGATACAAAGATTGGATCCTATGGATTT
>HA_batch_10_round_279_probe_2
ATGGTTGCTTCAAGATATATCACAAATGCGATAACTCCTGCATGGAATCAATCAGAAATGGAACTTATGATCATGATGTATATAGGGACGAGGCACTAAATAATCGGTTTCAGATCAAAG
>HA_batch_10_round_279_probe_3
ATCTGCTCAAAAGGGAAAAGAACAGTTGACCTCGGTCAATGTGGGCTTCTGGGAACAATCACTGGACCACCCCAATGTGATCAATTCCTAGAATTCTCAGCTGACCTAATTGTTGAAAGG
>HA_batch_10_round_279_probe_4
CAATAAAATCTAATGGAAATCTAATAGCTCCATGGTATGGACACGCTCTTTCACGAGAGAGGCACGGGAGAATCGTGAAGCATGATTTAAATAGAGGTAGCTGCACAGTGCCATGTCAGA
>HA_batch_10_round_279_probe_5
ATCTAAATGGAGTGAAGCCTCTGATTTTAAAAGATTGTAGTGTAGCAGGATGGCTCCTCGGAAATCCATTGTGTGACGAATTCACCAATGTGCCAGAGTGGTCTTACATAGTAGAGAAGG
>HA_batch_10_round_279_probe_6
AGCAGGGGAAATATCAACAAATCAAAGCAAAATGGACATCAGAGCAATCGCAATCTCCTTAATCATCAGTACTTGTGTACGGGCTGACAGAATCTGTGTCGGATACTTGAGCACCAATTC
>HA_batch_10_round_279_probe_7
AAGAGCAATTCTTACCCCATTCAAAACGCTCAATACACTAACAATGAGGGAAAGAACATTCTCTTCATGTGGGGCATACATCATCCACCTACTGACACTGAGCAGACAACTCTATACAAA
>HA_batch_10_round_279_probe_8
ACCACATTGCCATTCCAAAATGTAAGTAAGTATGCGTTTGGAAACTGCTCGAAATATGTTGGAGTAAAGAGTCTCAAACTTGCAGTTGGTCTGAGGAGTGTGCCTTCTAGATCAAGTAGA
>HA_batch_10_round_279_probe_9
ACACTCTCATTGAACGAGAGAATGCTGTTGCTTACTGCTACCCTGGAGCTACTGTAAATGAAGAAGCATTGAGGCAGAGAATAATGGAGAGTGGAGGGATTAACAAAATAAGCACTGGTT
>HA_batch_10_round_279_probe_10
TTTAGTTCCTCTAGTTCCTACCAAAGAATCCTAATTTTCCCAGATACAATCTGGAATGTGACTTACACCGGAACAAGCAAATCATGTTCAGACTCCTTCTATAGAAATATGAGATGGCTG
>HA_batch_10_round_280_probe_1
CCTAAAGAGGTTGTGCATGAAGGGGAGAAGCCATAAAGACCTGGGCAATTGCCATCCAATAGGAATGTTAATTGGAACACCAGCTTGTGATTTGCATCTTACCGGGACATGGGACACTCT
>HA_batch_10_round_280_probe_2
TACAGGTTGATGCTAATTGTGAAGGGAACTGCTATCATAGTGGAGGGACGATAATAAGTAACTTGCCATTTCAGAACATAGATAGCAGGGCAGTTGGAAAATGTCCGAGATATGTTAAGC
>HA_batch_10_round_280_probe_3
CAACGACTCATGCATGGAAACCATTAGAAATGGTACTTATAATCATGAAGATTACAAAGAGGAATCACAACTGAATAGACAGGAAATTGAGGGAATAAAGATGAAGACTGAAGACAATGT
>HA_batch_10_round_280_probe_4
CAAACTAATTGACGGTCAGACTTGCGATATCATCAATGGAGCATTGGGAAGCCCAGGATGCGATTACCTGAATGGAGCTGAGTGGGATGTTTTCATAGAGAGACCCACTGCGGTAGACAC
>HA_batch_10_round_280_probe_5
ATCCAAAATATTCTGAAGAATCAAAGTTAAACAGAGAAAAAATTGATGGAGTTAAGTTGGACTCAATGGGGGTCTATCGGATTTTGGCGATCTACTCGACTGTCGCCAGTTCACTAGTTC
>HA_batch_10_round_280_probe_6
CATAGCTCCAGAATATGCATACAAAATCGTCAAGAAGGGGGACTCGGCAATCATGAAAAGCGGCTTGGCATATGGTAACTGTGATACTAAGTGTCAAACTCCAGTGGGTGCGATAAACTC
>HA_batch_10_round_280_probe_7
TCTACACACAACATTGTCATTACAAAATGTAAGTAAGTATGCATCCGGAAACTGCTCAAAATACAGTGGAATAAAGAGCCTCAAACTCGCAGTTGGTCTGAGGAATGTGCCTTGTAGATA
>HA_batch_10_round_280_probe_8
ATAATATCTGATGGGAATCTAATAGCTCCTTGGCATGGACACATTCTTTGCAGAGAGAGCCACGGAAGAATTCTAAAGACTGATTTAAAAAGAGGTAGCTGCACTGTGCCATGTCAGACA
>HA_batch_10_round_280_probe_9
ATGGATACAGCATCACTGATAACTATACTACTAATAATAACAGTAAGCAATGCAGATAAGATCTGCATCGGCTATCAATCAACGAACTCCACAGAAACTGTAAACACACTAACAGAAAAC
>HA_batch_10_round_280_probe_10
CTCGTACAGGTGAGAGGCAGGGAAGAATTGTGAAGCATGATTTACATAGGGGTAGCTGCGCAGCGCAATGTCAGAGAGAGAACGGTCGGCTAAACTCAACACAGCCATTGCTCAATGTAA
>HA_batch_10_round_281_probe_1
GAACGATGCATATCCAACAATAAAGGTGAGCTACAATAATACCAATGGGGAAGATCTTTTGATACTGTGGGGGATTCATCATTCCAACAATGCAGCAGAGCAGACAAATCTCTATAAAAA
>HA_batch_10_round_281_probe_2
CAAGGACCAAACCAACCTATATGTTCAAGCATCAGGGAGAGTTATAGTCTCTACCAGAAGAAGCCAACAAACTGTGATCCCGAATATCGGGTCTAGACCCTGGGTAAGGGGTGTATCCAG
>HA_batch_10_round_281_probe_3
TGCATTTGGGAATTGCCCCAAATACGTTGGAGTCAAGAGTCTCAAGTTGGCAGTTGGTTTGAGGAACGTACCTGCTGCATCAGATAGAGGACTGTTTGGTGCTATAGCTGGTTTTATAGA
>HA_batch_10_round_281_probe_4
CCAGCTTGTGACCTGCATCTTACAGGGACATGGGACACTCTCATTGAACGACAAAATGCTACTGCTTACTGCTACCCTGGAGCTACTATAAATGAAGAAGCACTGAGGCAAAAAATAATG
>HA_batch_10_round_281_probe_5
AACAGGATTACATATGGGGCATGCCCCCATTACATCAAGCAAAGCACTCTGAAGTTAGCAACAGGAATGCGGAATATACCAGAAAGACAAACCAGAGGTATATTCGGCGCAATAGCAGGG
>HA_batch_10_round_281_probe_6
GACTATCCTAAGTACTCAGAGGAGTCCAAACTAAACAGAGAAGAGATAGACGGGGTAAAATTGGAATCAATGGGGGTTTATCAGATTTTGGCGATCTACTCTACAGTCGTTAGTTCCCTG
>HA_batch_10_round_281_probe_7
CAGGGAAAATATGCAACAATCCCCACAGGGTCCTCGATGGAAGAGACTGCACACTAATAGACGCCCTATTGGGGGATCCCCACTGTGATGTCTTTCAAGATGAAACATGGGACCTTTTTG
>HA_batch_10_round_281_probe_8
AGCAAAAGCAGGGGAAAATAAAAACAACCAAAATGAAGGCAAACCTACTGGTCCTGTTATGTGCACTTGCAGCTGCAGATGCAGACACAATATGTATAGGCTACCATGCGAACAATTCAA
>HA_batch_10_round_281_probe_9
GTAGAATAGGCATCCATTGGACAATAGTTAAACCAGGAGACATTCTGGTAGTTAATAGCAATGGGAATCTAATTGCTCCTCGAGGTTATTTCAAAATGCGCACTGGGAAAAGCTCAATAA
>HA_batch_10_round_281_probe_10
CGCGAATATCAATTGGGGACTGTCCCAAATATGTCAAACAGGGATCCTTGAAACTTGCTACAGGAATGAGAAACATTCCTGAAAAGGCAACCAGAGGTCTATTTGGTGCTATTGCTGGCT
>HA_batch_10_round_282_probe_1
ACAAACGGCTTCTACAGGAATTTGATATGGCTAGTAAAAAAGGGAAACTCATATCCAAAACTCAGAAAATCCTATGTTAATAATAAGAAGAAGGAAGTCCTTGTACTATGGGGCATCCAC
>HA_batch_10_round_282_probe_2
CTTGCGACCGGGCTGAGGAATGTCCCACAGATTGAAACTAAAGGGCTCTTCGGAGCTATTGCAGGGTTTATTGAAGGAGGCTGGACTGGAATGATAGACGGATGGTATGGATATCATCAT
>HA_batch_10_round_282_probe_3
ACAAAATGTTCCGGTGACACAGGTGGAAGAACTCGTGCATAGCGGAATTGATCCAATCCTATGTGAAACGGAACTAGGATCACCATTAGTGCTTGATGACTGTTTATTAGAGGGTCTAAT
>HA_batch_10_round_282_probe_4
AAAGCAACCTCATGGCCAGATCATGATACAACCAGAGGTACTACAGCTTCATGCTCCAATTCTGGAGCCAAAAGTTTTTATCGGAACTTACTATGGATAGTAAAGAAAGAGAACTCCTAT
>HA_batch_10_round_282_probe_5
TTGATCGCACCTACCTCTTGGGGGGAAGTGAATGATGGAGCAACGGCTGCCTGTCAAGACAGAGGAGCTAGCAGCTTTTACCGGAACTTGGTATGGTTTGTGGCGAGAGGGGGAAAATAT
>HA_batch_10_round_282_probe_6
GAAGAAGATGGCACAGGTTGCTTCGAAATATTTCACAAGTGTGACGACAGTTGTATGGCTAGTATTAGAAACAACACCTACAACCACAGAAAATACAGAGAAGAAGCAATGCAAAACAGA
>HA_batch_10_round_282_probe_7
CATCCACCTACTAACACTGAGCAAATGAATCTATACAAAAAAGCTGATACAACAACGAGCATAACAACGGAAGATATCAATCGGACTTTCAAACCAGTGATAGGACCAAGGCCCATTGTC
>HA_batch_10_round_282_probe_8
ATGAATGTATGGAAAGTGTGAGAAATGGAACGTATGACTACCCCCAGTACTCAGAAGAAGCAAGATTAAAAAGGGAAGAAATAAGCGGAGTGAAATTGGAATCAATAGGAACTTACCAAA
>HA_batch_10_round_282_probe_9
CAGGTCGATACAATCATGGAGAAGAATGTGACAGTCACACATGCTCAGGATATACTAGAAAAAGAGCACAATGGAAAACTTTGCAGCATTAAAGGAGTGAGACCCCTCATTCTGAAGGAT
>HA_batch_10_round_282_probe_10
AATAAAAAGGTCGATGATGGTTTTCTGGACATTTGGACATATAATGCAGAATTATTGGTCCTGCTGGAAAATGAAAGGACATTGGACTTTCATGATTCAAATGTGAAGAGCTTGTATGAA
>HA_batch_10_round_283_probe_1
GCAAACAGCTTCTACAGGAATTTGATATGGTTAGTAAAGAAGGGAAACTCATATCCAAAACTCAGCAAATCCTATGTTAATAATAAGAAGAAAGAAGTCCTTGTTCTATGGGGCATCCAC
>HA_batch_10_round_283_probe_2
TCATCGAGAAGATGAACGGGAATTATGACTCCATTCGGGGTGAGTTTAACCAGGTGGAAAAGAGAATCAACATGATTGCTGATCGAGTCGACGATGCGGTGACAGACATCTGGTCTTACA
>HA_batch_10_round_283_probe_3
TTGACAAACTATACATCTGGGGAGTTCACCATCCGAGCACAAATCAAGAACAAACCAACCTGTATGTCCAAGCCTCAGGAAGAGTCACAGTCTCTACCAGAAGAAGCCAACAGACTATAA
>HA_batch_10_round_283_probe_4
CTAGATGGAGTGAAGCCTCTAATTTTAAGAGATTGTAGTGTAGCTGGATGGCTCCTCGGGAACCCCATGTGCGACGAATTCCCCAATGTGTCGGAATGGTCCTACATAGTGGAGAAGATC
>HA_batch_10_round_283_probe_5
GACGGGATCACTAACAAGGTGAACTCTGTTATTGAAAAGATGAACACCCAATTCACGGCAGTAGGTAAAGAGTTTAGCCACTTGGAAAAAAGAATGGAGAATTTAAATAAAAAAATTGAT
>HA_batch_10_round_283_probe_6
AGCAAAAGCAGGGGAAAATGATTGCAATCATAATACTTGCAATAGTGGTCTCTACCAGCAAGTCAGACAGGATCTGCATTGGTTACCATGCAAACAACTCGACAACACAAGTGGACACAA
>HA_batch_10_round_283_probe_7
TCACAAATGCGACAATGAGTGTATGGAAACTATAAAGAACGGAACTTACGATCACAAGGAATATGAAGAGGAAGCTAAACTAGAAAGGAGCAAGATAAATGGAGTAAAACTAGAAGAGAA
>HA_batch_10_round_283_probe_8
CAATCGCTTGTGCTATCCAGATGACTGCATGGAAAGTGTGAGAATGGAACATATAACGAAATACTCAAACAATCAAGAGAACATTGAAATAAATCCGCGGAGCTCAAGGTGCAATCATGG
>HA_batch_10_round_283_probe_9
ACCAGCCTACCATTCCAAAACATACATCCAATCACAATTGGAGAATGTCCAAAATATGTCAAAAGTAAAAAACTGAGACTGGCTACAGGATTAAGGAACATTCCATCAATTCAGTCTAGA
>HA_batch_10_round_283_probe_10
AAAGAGTCAACACAAAAAGCTATTGACCAAATAACAACCAAGATAAACAATATCATTGAAAAAATGAATGGAAATTATGACTCCATACGAGGTGAATTCAGTCAAGTGGAACAAAGGATA
>HA_batch_10_round_284_probe_1
AAGGATTAATCTATGGCAATCCTTCTTGTGATCTCTTGTTAGGAGGAAGAGAATGGTCCTATATTGTCGAGAGACCATCAGCTGTTAACGGATTGTGTTATCCCGGGAATGTAGAAAATC
>HA_batch_10_round_284_probe_2
GGGTCGTTACAGTGCAGAATTTGCATTTAAGTTTGTGAGTTCAGATTGTAGTTAAAAACACCCTTGTTTCTACTAATACGAGACGATATAATCGTCCACTTGCCGTCATGCTTCTTGCAC
>HA_batch_10_round_284_probe_3
AAAGAATATTAAAGGAAAATGCGATAGATACTGGGGATGGGTGTTTTGAGATACTACACAAATGTGATGATGGATGCATGGACACAATCAAGAACGGGACTTACAACCATCAGGACTACG
>HA_batch_10_round_284_probe_4
AAATCTAATAGCTCCCCGAGGTTATTTCAAAATGCGCTCTGGGAAAAGCTCAATAATGAGATCAGATGCCCCTATTGAGACTTGCATTTCTGAATGCATCACGCCAAACGGGAGCATCTC
>HA_batch_10_round_284_probe_5
TTGGAGCTTTTGCCGGTTTTATTGAAGGAGGATGGACTGAAATGGTAAATGGATGGTATGGTTACCATCATCAGAATGAACCAAGGTCTGGATATGCTGCAGATCAACAAAGCACACAAA
>HA_batch_10_round_284_probe_6
AGGGTTAATCTATGGCAACCCTTCCTGTGATCCACTGCCGGAAAAAAGAGAATGGTCCTATATCATCGAAAGACCATCAGCTGTTAACGGATTGTGTTATCCCGGGAATGTACAAAATCT
>HA_batch_10_round_284_probe_7
TGAGTCTTCTAACCGAGGTCGAAACGTACGTTCTCTCTATCATCCCGTCAGGCCCCCTCAAAGCCGAGATCGCACAGAGACTTGAAGATGTATTTGCTGGAAAGAATACCGAAACCAGAA
>HA_batch_10_round_284_probe_8
GATCAGCAAATCCTACGTTAATGATAAAGGGAAAGAAGTCCTAGTGCTATGGGGCATTCACCATCCACCTACTAATGCTAGCCAACAAAGTCTCTATCAGAATGCAGATGCATATGTTTT
>HA_batch_10_round_284_probe_9
AAGGAAGAATGGATTTCTTCTGGACAATTTTAAAGCCGAATGATGCAATCCACTTTGAGAGTAATGGAAATTTTATTGCTCCAGAATATGCATATAAAATAGTCAAGAAAGGGGACTCAA
>HA_batch_10_round_284_probe_10
GCAACGGGATTGAGAAATGTTCCCTCCATTGTTGACAGAGGATTGTTTGGTGCAATTGCAGGATTTATAGAAGGCGGATGGCCCGGATTAATCAATGGATGGTATGGCTTTCAGCACCAA
>HA_batch_10_round_285_probe_1
AAGCAACTGGAAATCTAGTAGTACCAAGATATGCCTTTGCAATGGATAGAGGTTCTGGATCTGGTATTATAACTTCAGATACCCCAGTTCACAATTGTAACACGACTTGTCAGACACCCA
>HA_batch_10_round_285_probe_2
AAGTTGACACAATCTTGGAACGAAACGTCACCGTGACTCATGCCAAGAACATTCTTGAAAAGACGCATAATGGAAAGTTGTGCAGATTGAGCGGGATCCCTCCATTGGAACTGGGGGATT
>HA_batch_10_round_285_probe_3
ATACCAATCAAGAAGATCTTTTGGTACTGTGGGGGATTCACCATCCCAATAATGAGGCAGAGCAGATACAGATCTATCAAAACCTAATCACCCATATTTCAGTTGGAACATCAACACTAA
>HA_batch_10_round_285_probe_4
ACTGGGAAATTGCAACGTAGCAGGATGGATCCTTGGCAACCCCGAATGTGACTTGTTGCTCACAGCGAAATCATGGTCTTATATAATAGAGACTTCAAATTCAAAAAATGGAGCATGCTA
>HA_batch_10_round_285_probe_5
AGCAAAAGCAGGGGAAAATAAAAGCAACCAACATGAAGGCAATACTGGTAGTCTTGTTATATGCATTCACAAGGGGAAATGCAGACACATTATGTATAGGCTACCATGCAAACAATTCAA
>HA_batch_10_round_285_probe_6
AGTCCAGCCAATGGTCTTTGTTACCCAGGGGATTTCAATGATTATGAAGAACTAAAACACCTATTGAGCAGAATAAACCGTTTTGAGAAGATTGAGATCCTCCCCAAAAGTCATTGGTCC
>HA_batch_10_round_285_probe_7
CATTGCAAGCAGTGTTGTTCTGGTAGGACTCATACTTGCATTTATACTGTGGGCATGCAGCAGTGGAAATTGCCGGTTCAATGTTTGTATATAGTAAGGAAAAATACCCTTGTTTCTACT
>HA_batch_10_round_285_probe_8
ACAAAGTAAACTCTGTGATTGAGAAGATGAATACTCAATTCGAGGCTGTTGGGAAAGAATTCAGTAATTTGGAGAAAAGACTGGGAAACCTGAATAAAAAGATGGAGGACGGATTCCTAG
>HA_batch_10_round_285_probe_9
TGAAGAGGATGGGACTGGATGCTTTGAAATATTTCATAAGTGTGATGATCAGTGCATGGAGAGCATCAGGAACAACACTTATGACCATACTCAATACAGAGCGGAGTCATTGCAGAATAG
>HA_batch_10_round_285_probe_10
TAACGCTACTGAGCTGGTTCAGAGTTCCTCAACAGGTATAATATGCGACAGTCCCCACCGAATCCTTGATGGGAGAAATTGCACACTGATAGATGCTCTACTGGGAGACCCTCATTGTGA
>HA_batch_10_round_286_probe_1
AATAGCAACCCGACCCAAAGTGAGAGATCAAGCAGGGAGGATGAACTATTACTGGACATTAGTAGAGCCTGGGGACACAATAACCTTCGAAGCAACTGGAAATCTAGTAGTACCAAGGTA
>HA_batch_10_round_286_probe_2
TTAATGGTATGGGGAGTCCACCACCCTGCAACTCTAAATGAACACCAAGACTTGTACAAGAAGGACACTTCTTATATAGCAGTAGGTTCAGAAAGTTACAACAGGAGGTTCACTCCTGAA
>HA_batch_10_round_286_probe_3
CCTTTCCAGAATGTGCATCCTATCACCATTGGAGAATGTCCTAAATATGTGAAAAGCACCAAACTAAGGATGGCAACAGGCCTGAGAAATATTCCTTCCATCCAATCGAGAGGACTCTTC
>HA_batch_10_round_286_probe_4
CTATGCAGCAGATAAAGAAAGTACCCAGAAAGCAATAGACGGGATAACCAATAAAGTCAATTCAATTATTGACAAAATGAATACACAGTTTGAAGCAGTAGAGCATGAGTTCTCAAATCT
>HA_batch_10_round_286_probe_5
CCAAGATATGGTTATATAATCGAGGAATATGGGAAAGGAAGAATATTCCAAAGCCCAATCAGAGTCGCCAGGTGCAACACCAAATGCCAGACTTCTGTAGGAGGGATAAACACCAACAAG
>HA_batch_10_round_286_probe_6
ATAGAGACTTCAAATTCAGAAAACGGAACATGCTACCCCGGAGAGTTCATTGATTATGAAGAGTTAAGGGAACAGCTAAGCTCAGTGTCTTCATTTGAAAAATTTGAAATTTTCCCCAAG
>HA_batch_10_round_286_probe_7
TGCAATGTCAGACTGAAAAGGGTGGATTCAACAGTACATTGCCCTTCCACAATATCAGCAAATATGCATTTGGAACCTGCCCCAAATATGTAAAAGTCAATAGTCTCAAACTGGCAATTG
>HA_batch_10_round_286_probe_8
TGCAGAATGGGATGTATTCATAGAAAGACCCAATGCGATAGACACTTGCTACCCATTCGATGTGCCTGATTACCAGAGCCTGAGAAGCATACTTGCAAACAATGGGAAATTTGAATTCAT
>HA_batch_10_round_286_probe_9
GGAATTTACCCAGGAAAGCTTCAATTGGACTGGAGTTACTCAAGATGGATCAAGCTCTGCTTGCAGAAGGGGATCTGATAACAGTTTTTTTAGTAGATTGAATTGGTTGTATAAATTGAA
>HA_batch_10_round_286_probe_10
CTCCATATCATGCTTTTTACTCGTTGCACTACTTTTAACCTTTATTTTATGGGCTTGTCAAAACGGAAACATCCGGTGCCAGATTTGTATCTAGAGAAAAACACCCTTGTTTCTACTAAT
>HA_batch_10_round_287_probe_1
CAAGCAGCCATTGACCAAATCAATGGGAAACTGAACAGAGTAATTGAGAAGACAAATGAAAAATTCCACCAAATAGAAAAGGAATTTTCCGAAGTAGAAGGGAGGATCCAGGACCTTGAG
>HA_batch_10_round_287_probe_2
GTACCCAAGCTGCAATAGACCAAATCAATGGGAAATTAAATAGGGTGATCGAGAAAACTAATGAGAAATTCCATCAAATTGAAAAAGAGTTCTCAGAGGTGGAAGGAAGAATTCAGGACC
>HA_batch_10_round_287_probe_3
ATAAATTCCAGTCTACCCTTCCACAATGTCCATCCCTTTACCATTGGGGAGTGCCCTAGGTACGTCAAATCGAAGAAACTGGTTCTTGCAACAGGACTACGAAATGTACCCAAAAGAAAA
>HA_batch_10_round_287_probe_4
AACTTATGAATATCCAAAATATTCCGAAGAATCAAAGATAAACAGGGAAAAAATTGAGGGAGTTAAATTGGACTCAATTGGGGTCTATCGGATTTTGGCGATCTATTCAACTGTCGCCAG
>HA_batch_10_round_287_probe_5
CATTCCGGGTCAACCACCGAGCAGACCAAGCTATATGGAAGCGGAAACAAACTGATAACAGTAGGGAGTTCCAAATACCAGCAGTCTTTAGTGCCGAGTCCGGGAGCACGACCACAAGTA
>HA_batch_10_round_287_probe_6
TTGCATCATCGGGCACATTGGAGTTCATCACTGAAGGCTTCACTTGGACAGGGGTAACTCAGAATGGAGGGAGCAATGCCTGCAAGAGGGGACCCGCTAGCGGTTTCTTCAGTAGATTGA
>HA_batch_10_round_287_probe_7
AATTTGAGGAGGAATCAAAAATCAATCGCCAGGAGATTGTGGGGGTGAAACTAGATTCTAACGGGAATGTGTATAAAATACTGTCAATTTACAGCTGCATTGCAAGCAGTCTTGTACTGG
>HA_batch_10_round_287_probe_8
GAGAGAGTAAAAGGCCAATTGAAAAATAATGCTAAAGAAATAGGAAACGGATGTTTCGAGTTCTATCACAAGTGTAATGATGAATGCATGGAGAGTGTGAAGAATGGAACTTATGACTAT
>HA_batch_10_round_287_probe_9
ACACTGTGCCTGGGACACCATGCAGTGCCAAACGGAACAATAGTAAAGACAATTACAGATGATCAAGTTGAGGTGACTAATGCTACCGAGCTCGTTCAGAGCTCTTCAACAGGGAAAATA
>HA_batch_10_round_287_probe_10
TTGTACATTTGGGGGGTTCATCATCCGAGCACCGACAGGGAACAGATCAACCTATATGTTCAAGCATCAGGGAAAATAATAGTTTCTACAAAGAGAACTCAACAAACTATAACCCCGAAT
>HA_batch_10_round_288_probe_1
TTCGACAAATTGTACATTTGGGGAGTTCATCATCCAAGCACCGATAGAGAACAGACCAACCTGTATATTCAAGCATCAGGGAAAATAATAGTATCCACAAAGAGAAGTCAACAAACCATA
>HA_batch_10_round_288_probe_2
ACAGAAATTTGTTATGGCTGACAGAGAAGAATGGCTTGTACCCAAACCTAAGCAAGTCCTACGTAAACGACAAAGAGGAAGAAGTTCTTATACTATGGGGTGTTCATCATCCGTCTAACA
>HA_batch_10_round_288_probe_3
TCTCCATGTCATGCTTTGTCTTTGTGGCACTGATTTTGGGATTTGTTCTTTGGGCTTGTAAGAACGGAAATATCCGATGCCAAATTTGTATATAAAGAAAAAAACACCCTTGTTTCTACT
>HA_batch_10_round_288_probe_4
GGAAACTATGATTCCATCAGAGGTGAATTCAATCAAGTGGAGAAGCGTATAAACATGCTCGCAGATAGGATAGATGATGCTGTGACGGATATTTGGTCATACAATGCCAAACTTCTTGTA
>HA_batch_10_round_288_probe_5
GAATGTCGGGACTTATGTTTCAGTAGGAACATCGACACTGAACAAAAGATCAGTTCCAGAAATAGCCACAAGACCCAAAGTAAATGGACAAGGAGGCAGAATGGAATTCTCGTGGACTAT
>HA_batch_10_round_288_probe_6
ATACACCCAGTCCCAATAGGAGAGTGCCCAAAATATGTCAGGAGTACCAAATTGAGGATGGTTACAGGACTAAGAAACATCCCATCCATTCAATCCAGAGGTCTATTTGGAGCCATTGCT
>HA_batch_10_round_288_probe_7
TTGAATAAAGCGCCACTGGATCTAATGGACTGCACCACTGAGGGTTGGATCCTTGGAAACCCCCGATGTGATAACTTACTCGGTGATCAAAGTTGGTCATACATAGTAGAGAGGCCTGAT
>HA_batch_10_round_288_probe_8
TGCACAGACAAATTTGTACATAAACACCGACACAACAACAAGCGTGGCAACAGAAGACTTAAATAGGGTCTTCAAACCAGTGATAGGGCCAAGGCCCCTTGCCAATGGTCTGCAGGGAAG
>HA_batch_10_round_288_probe_9
GACACCTACGACTTCAATGAGGGGACTTACGTCAATAATGAAGATGGGGACATAATTTTCTTATGGGGAATTCATCACCCACCGGACGCAAAAGAGCAAACAGCACTGTACAAGAATGCA
>HA_batch_10_round_288_probe_10
GCAGATAGAGGTTCAACCCAAAAAGCAGTTGATAAGATAACATCCAAGGTGAATAACATAATCGACAAGATGAACAGGCAATATGAGATAATTGATCATGAATTCAGTGAGGTTGAAACT
>HA_batch_10_round_289_probe_1
ATGATAGATGGGTGGTATGGGTACCATCACCAGAATGAGCAAGGTTCTGGTTATGCAGCTGATCAGAAGAGCACACAAAATGCGATCGATGGAATAACCAACAAGGTGAACTCAGTAATT
>HA_batch_10_round_289_probe_2
ACAACATCTACCGGAGTTGTGTCCTAGTCCTTTGAGATTAGTGGATGGCCAAACTTGTGACATCGTCAATGGTGCTCTGGGAAGCCCGGGCTGTGATCACTTAAATAGTGCAGAATGGGA
>HA_batch_10_round_289_probe_3
GGTAAACACACTAATTGAGCAAAACGTTCCGGTGACACAAGTGGAAGAACTTGTGCATGGAGGGATCGATCCGGTCCTGTGTGGGACAGAGCTAGGAGCACCACTAGTGCTTGATGACTG
>HA_batch_10_round_289_probe_4
AGGCCAACAGACCTGGGACAATGTGGACTCCTAGGGACCCTAATAGGACCTCCCCAATGTGATCAATTCCTGGAGTTTGAATCTGATTTGATAATTGAGCGAAGAGAGGGGAATGATGTG
>HA_batch_10_round_289_probe_5
AGAACTTCCCACAGACAACAAATACATACAGAAATACAGACTCAGCAGAACATCTTATAGTCTGGGGAATTCACCATCCCTCTAGCACACAAGAAAAGAATGACCTGTATGGGACCCAGT
>HA_batch_10_round_289_probe_6
TAAACCCTTTCAAAATGCAAGCAGACACTACATGGGAGAATGCCCCAAATATGTGAAGAAGGAGAGCTTACGGTTAGCAGTCGGACTTAGAAACACTCCTTCCATTGAACCCAAAGGATT
>HA_batch_10_round_289_probe_7
AAGGGCAAATGTGAATGATTTCTTCAACAGGCTGAATTGGCTGGTAAAATCAGACGGAGATGCGTATCCCCTTCAAAACCTGACAAAAGTGAATAACGGTAATTATGCAAGGCTCTACAT
>HA_batch_10_round_289_probe_8
AGCAAAAGCAGGGGTTATACCATAGACAAACAAACAAAAACAATGGCCATCATTTTTCTCATTCTCCTGTTCGCCGCAGCGGAAGGGGATCAGATATGTATTGGGTACCATGCCAACAAT
>HA_batch_10_round_289_probe_9
GCTGCTGACTATAAGAGCACTCAAGCAGCCATTGACCAAATCACAGGGAAACTGAACAGGTTAATTGAGAAGACCAATACTGAGTTTGAGTCAATAGAATCTGAGTTCAGTAATATTGAG
>HA_batch_10_round_289_probe_10
AGCAAAAGCAGGGGTTATATCATAAACAACCAAAAGAAAACAATGACCATCATTTATTTCATTCTCCTGCTCACAGTAGTGAAAGGGGACCAGATATGCATTGGGTACCACGCCAATAAC
>HA_batch_10_round_290_probe_1
GATCAACAAACCCTCTATCATAATAATCATACTTATATTTCAGTAGTATCATCAAAATACTACCAAAGGTTCACCCCAGAAATAGTAACCAGACCTAAAATTAGAGAACAAGCAGGTAGA
>HA_batch_10_round_290_probe_2
CATATTGTTCTTTGAGTGGAATTAGTCCAGTGCACTTGGGAGACTGTAGCTTTGAGGGCTGGATTCTAGGGAATCCTGCCTGTGCCAGCAACCTGGGGGTTAGAGAATGGTCATATTTGA
>HA_batch_10_round_290_probe_3
TACAAAATCCTCTCCATTTATTCGAGGGTGGCATCATACCTAGTAATTGCAATGGGGTCTGCTGCCTTGTTGTTTGGGGCCATGTACAATGGATCTTGCAGACAGAACAGTTGTATATAA
>HA_batch_10_round_290_probe_4
GATGAAGGATTTCAGGGAAGGGGAGTCTTTGAGTTGTCGGTCGCATCGTCTCTGGTAATTGCAAGGGGGTTCGTTGCACTTGAGTTATGGAGCATGTCCAATTGGTCTTGCAGATGCAAC
>HA_batch_10_round_290_probe_5
GCAGATATTTCTATTAACCATGAAGACAATCATTGCTTTTAGCTGCATTTTATGTCTGATCTTCGCTCAAAAACTTCCCAGAAGTGACTACAGCATGGCAACGCTGTGCCTGGGACACCA
>HA_batch_10_round_290_probe_6
AGCAAAAGCAGGGGAAAATGATTGCATTCATAGTGATTGCACTGGCTCTGAGCCACACTACTTACTCCCAGATCACAAATGGAAACACAGGAAACCCTGTTATATGCTTGGGTCACCATG
>HA_batch_10_round_290_probe_7
CAAGTGATACTGAGCAAACGGATCTTTACAAAGTTGCAACGGGAAGAGTAACGGTGTCTACTCGCTCAGATCAAATCAGCATTATTCCCAATATAGGAAGTAGACCAAGGGTGAGGAATC
>HA_batch_10_round_290_probe_8
AGTGAAACCCCTCATCCTAAAGGATTGCAGTGTGGCTGGGTGGCTTCTTGGAAATCCAATGTGTGATGAATTCCTGAGTGTACCGGAATGGTCATACATCGTGGAGAAGGATAATCCAGC
>HA_batch_10_round_290_probe_9
TACTTATAATTACCTCAAGTACTCAGAAGAGTCTAGACTAAACAGAGAGGAAATAGATGGAGTAAAATTGGAATCAACACGAATTTACCAGATCTTAGCAATCTATTCAACCGCTGCCAG
>HA_batch_10_round_290_probe_10
AGAATAAGCATCTATTGGACAGTAGTCAAACCCGGGGACGTACTGGTAATCAATAGCAATGGGAACCTAATCGCCCCTAGGGGCTATTTCAAAATGCGCATTGGGAAAAGCTCAATAATG
>HA_batch_10_round_291_probe_1
TATTGGTCAGTACTAAAACCGGGTCAGACATTGCGAGTGAGATCTAATGGAAATCTAATCGCCCCATGGTATGGACACATCCTTTCAGGAGAGAGCCATGGAAGAATTCTAAAGACTGAT
>HA_batch_10_round_291_probe_2
ATTCAGCGAGGTCGAAAATAGACTCAATATGATCAATAATAAGATTGATGATCAAATTCAAGACATATGGGCATATAACGCAGAACTGCTAGTGCTGCTTGAAAATCAGAAAACACTCGA
>HA_batch_10_round_291_probe_3
TTTGGTGCAATTGCAGGATTCATAGAGGGAGGGTGGCCTGGTCTGATCAATGGATGGTATGGTTTCCAGCATCAAAATGAACAAGGGACTGGCATTGCTGCAGATAAAGCTTCCACTCAG
>HA_batch_10_round_291_probe_4
ACAATGGCTCTACCAGAATGCAAATGCCTCTGTCTTTGTAGGAACATCAACGTACAGTCAGAAATTCAAACCAGAAATAGCGACAAGACCCAAGGTAAGAGGTCAAACAGGGAGGATGAA
>HA_batch_10_round_291_probe_5
AACTTTCCACAAATAACAAACACATACAGAAACACAGACTCAGCAGAACACCTTATAGTCTGGGGGATTCACCATCCTTCTAGCACACAAGAAAAGAATGATCTGTATGGAACCCAATCA
>HA_batch_10_round_291_probe_6
CAAGCCTTCCGTTTCAGAATGTACACCCAGTCACAATTGGAGAATGTCCAAAGTATGTCAAAAGCACCAAATTAAGAATGGCTACTGGATTAAGGAACATTCCGTCAATTCAATCCAGGG
>HA_batch_10_round_291_probe_7
TGCTCAAAATACATATGCATAAAGTGTGTCAAACTCTCAGTTGGTCTGAGGAATGTACGTTGTCGATATAGTAGAGGACTATTCGGGGCCATAGCAGGGTTCATAGAGCGAGGTTGGTCA
>HA_batch_10_round_291_probe_8
TGATGGAACCAGGGAAATTCTCTCCTTGTGTTCGAGGGTGGCATGGTATCGAGTGATTGCAATGGGGTCCGCTGCCTTGAGGATTTGGGCCTTGTACAATGGGTCTTGCAGATGCAACAA
>HA_batch_10_round_291_probe_9
TGGATGGAACCTGGGAAGTTGTCTCCATTTATTCTAGGGTGGCATCGTATCGTGTGATTGCAATGGGGTCTGCTGCCTTCTTGATTTGGGCCTTGTACAATTGGTCTGGCAGATCAGAAC
>HA_batch_10_round_291_probe_10
AGCAAAAGCAGGGGATATTGTCAAACAAAATGATGACCAAAATACTCTATTTGCTTGTTCTGATTTTTGTTAAACACTCGAGAACAGACAAGATATGCATAGGATATTTAAGCAACAATT
>HA_batch_10_round_292_probe_1
GATAAAATTACTAACAAAGTAAATTCTGTTATTGAAAAAATGAATACACAGTTCACAGCAGTGGGTAAAGAGTTCAACCACCTTGAAAAAAGAATAGAGAATCTAAATAAAAAAGTTGAT
>HA_batch_10_round_292_probe_2
ACCAAATCGAAAAAGAATTCGAGCAAGTGGAAGGAAGAATACAGGACCTTGAGAAATACGTTGAGGACACTAAAATTGATCTGTGGTCATACAATGCTGAGCTATTGGTGGCCCTAGAAA
>HA_batch_10_round_292_probe_3
ATGCAATTGAGGGACAATGCAAAAGAATTAGGGAATGGATGTTTTGAATTTTACCACAAATGTGATGATGAATGCATGAATAGCGTAAAGAATGGAACATATGATTATCCCAAGTATGAA
>HA_batch_10_round_292_probe_4
AATTGGTCCTAGCAACAGGACTAAGGAATGTTCCCCAAATTGAATCAAGAGGATTGTTTGGGGCAATAGCTGGCTTTATAGAAGGAGGATGGCAAGGAATGGTTGATGGTTGGTATGGAT
>HA_batch_10_round_292_probe_5
AAACACCAGCCTCCCATTTCAGAATGTACATCCAGTTACAATTGGAGAATGTCCAAAGTATGTCAAAAGCACAAGGCTGAAATTGGCTACAGGATTAAGAAATGTCCCATCTATTCAATC
>HA_batch_10_round_292_probe_6
TGAGAAGAATGTAACCGTCACACACTCCATTGAATTGCTGGAGAATCGGAAGGAAGAGAGATTCTGCAAGATTATGAACAAGGCCCCTCTCGATCTAAGGGATTGCACCATAGAGGGTTG
>HA_batch_10_round_292_probe_7
AATTCGAAGCTGTAGACCACGAATTTTCAAACCTGGAGAGAAGAATTGGCAATCTGAATAAGAGAATGGAAGATGGATTTCTAGATGTTTGGACTTACAATGCTGAACTGTTGGTTCTTC
>HA_batch_10_round_292_probe_8
GGAACTGAGAGAATGAATTTTGCCAAGGGCCCAGAAATTGCGGCAAGACCTGCTGTAAACGGACAAAGAGGTAGGATTGATTACTACTGGTCTGTTTTAAAGCCTGGAGAAACCTTGAAT
>HA_batch_10_round_292_probe_9
TCGCTCCTTGGTATGCATACAAGTTTGTCAGCACAAATAGTAAAGGAGCCGTCTTCAAGTCAAATTTACCAATTGAGAACTGCGATGCCACATGCCAAACTATTGCAGGAGTCCTAAGGA
>HA_batch_10_round_292_probe_10
AAACTAAGGGGAGTAGCCCCATTACACTTAGGTAAATGTAACATTGCCGGGTGGCTTTTGGGAAACCCAGAGTGCGAATCACTATTCAATGTAAGATCATGGTCGTACATTGTGGAAACA
>HA_batch_10_round_293_probe_1
GACCTGCTGTGAACGGCCAAAGAAGCAGAATTGATTATTACTGGTCTGTCTTGAGACCTGGGGAAACCTTAAATGTGGAGTCCAACGGAAATCTAATTGCTCCTTGGTATGCATACAAAT
>HA_batch_10_round_293_probe_2
AACAATTCAACTGAAACTGTTGACACCGTTCTTGAGAAGAATGTGGCAGTAACACACTCTGTCAATCTCCTTGAGGACAGTCACAATGGGAAGCTGTGTAAACTGAAGGGAATACCTCCA
>HA_batch_10_round_293_probe_3
ATTGAAGCCAGATTAAATATGATCAATAATAAGATAGATGACCAAATACAGGACATCTGGGCATACAATGCGGAATTGCTGGTACTACTCGAAAATCAGAAAACACTCGATGAGCATGAC
>HA_batch_10_round_293_probe_4
CTATTCGAAAAGACGAGGCGGCAACTGAGGGAGAATGCTGAGGACATGGGCAATGGTTGTTTCAAAATATACCACAAGTGTGACAACTCATGTATAGAGTCAATCAGAAATGGGACTTAT
>HA_batch_10_round_293_probe_5
CAAGAGGGGAAGGATGTGTGCTATCCCGGCAAATTCTCGAATGAAGAATCATTAAGACAGATCCTCCGAGATTCAGGAGGAATAGACAAAGAATCAATGGGCTTCACATACAGTGGAATG
>HA_batch_10_round_293_probe_6
AACACCAAATCCTGAAAATGGAACATGTTACCCAGGGTATTTCACAGACTATGAAGAACTGAGGGAACAATTGAGTTCAGTATCTTCATTTAAAAGGTTCGAAATATTCCCCAAAGATGG
>HA_batch_10_round_293_probe_7
CAAAATCTTTCACCAAGAACTGTGGGTCAATGTCCCAAATATGTGAACAAAAGAAGCCTGTTACTTGCAACCGGAATGAGGAATGTTCCAGAGGTTGTCCAAGGGAGAGGTCTGTTTGGG
>HA_batch_10_round_293_probe_8
CGATACTGCACAGACGAACCTATACACAAGAACCGACACAACAACAAGCGTGACAACAGAAGACTTAGATAGAACTTTCAACCCATTAATAGGGCCACGGCCACTTGTCAATGGTCTAAT
>HA_batch_10_round_293_probe_9
GGGAAATTGAATCGTCTCATTGAAAAGACGAATGAGAAATACCACCAAATTGAGAAAGAATTTGAACAAGTAGAAGGGAGGATCCAAGATTTGGAAAAATATGTTGAAGACACAAAGATT
>HA_batch_10_round_293_probe_10
CCAAGATATGTAAAACAAAAAAGTCTATTGCTGGCAACAGGGATGAAGAATGTTCCTGAAATTCCGAAGAAGAGAGAGAAGAGAGGTTTATTTGGCGCCATAGCTGGGTTCATTGAAAAT
>HA_batch_10_round_294_probe_1
AACTCATGGCCAAACCATGAGACAACTAAAGGTGTTACAGCTGCCTGCTCCTACTCTGGAGCCAGCAGTTTTTATCGGAATTTGCTGTGGCTAACAAAGAAGGGAACTTCATATCCAAAG
>HA_batch_10_round_294_probe_2
TAGATGGATGGTATGGGTACCATCATCAGAATGAGCAGGGATCAGGGTATGCCGCTGATCAGAAAAGCACACAGAATGCAATCGACGGAATAACAAATAAGGTGAATTCAGTAATTGAAA
>HA_batch_10_round_294_probe_3
GCACAAACGAACTTGTACACGAGGACTGACACAACGACAAGCGTAACAACAGAAAGTTTAGATAGGACTTTCAAGCCATTAATAGGACCAAGGCCTCTTGTCAATGGTCTGATTGGAAGA
>HA_batch_10_round_294_probe_4
GTATGGCTTCTCAAAAAGGACGATGCATACCCAATAATAAAGAAAAGCTACAATAATACCAATAAAGAAGATCTCTTGGTACTGTGGGGAATCCACCATCCTAATGATGAGGCAGAGCAG
>HA_batch_10_round_294_probe_5
AGTGGTAAGAACCAACAAAACATTTCAGAATGTGAGCCCTATATGGATTGGAGAATGTCCCAAGTATGTAAGAAGTGATAGTCTAAGGCTTGCAACTGGGCTAAGGAATGTTCCACAAAT
>HA_batch_10_round_294_probe_6
ACAATGCTGTCAATTACGATTCTGTTTCTGCTCATAGCAGAGGGCTCCTCTCAGAATTACACGGGGAATCCTGTGATATGCCTGGGACATCATGCCGTATCCAATGGGACAATGGTGAAA
>HA_batch_10_round_294_probe_7
AAACCGACACAACAACTAGTGTGGCAACAGAAGAAATAAATAAGATCTTCAAACCATTGATAGGGCCAAGGCCTCTTGTCAACAGTTTGATGGGAAGAATTAATTATTATAGGTCGGTCT
>HA_batch_10_round_294_probe_8
TGATCGTACCAGCGAAATCGTCTCCATTTATTCTAGGGTGGCATCATATCGAGTGATTGCAATGGGGTTTGTTGCCATGTTGATTGGGGGCATGTATAATGGGTCTTGCAGACAGAACAT
>HA_batch_10_round_294_probe_9
CACAGCACAATCCATGGAAAATGTGAGTAAGTATGAATTTGGAAAATGCTCAAAATACAGATGCATAAAGTGTGTCAAACTTGCAGTTGGTCTGAGGAAGGTGCGTTGTAGATATAGTAG
>HA_batch_10_round_294_probe_10
TGAAGGAACCAGGGAAATCCTCTCCTTGTATTCGAGGGTGGCATCATATCTAGTGATTGCAATGCGGTCTGCTGCCTTGTTGATTGGGGCCATGTCCAATGGGTATTGCAGATGCAATGA
>HA_batch_10_round_295_probe_1
AGAGAGGAAATAAGTGGAGTAAAATTGGAGTCAATGGGAACTTACCAAATACTATCAATTTATTCAACAGTGGCGAGCTCCCTAGCACTGGCAATCATGGTGGCTGGTCTATTTTTATGG
>HA_batch_10_round_295_probe_2
CAAAGTGAATGGACAAAGTGGAAGAATGGGATTTTTCTGGACAATACTGAAGTCGAACGATGCAATCAGCTTTGAAAGTAACGGGAATTTTATAGCTCCTGAATATGCGTACAAAATTGT
>HA_batch_10_round_295_probe_3
AAAATGCCATCAACGGAATTACAAACAAGGTGAATTCAGTAATTGAAAAAATGAATACCCAATTCACAGCTGTGGGTAAAGAATTCAGCAAGTTGGAAAGAAGGTTGGAAAACCTAAATA
>HA_batch_10_round_295_probe_4
ATGGAGAAACTAGTGCTTCTTCTTGCAATAGTCAACCTTGTTAAAAGTGATCAGATCTGCATTGGTTACCATGCAAACAATTCAACAGAGCAGGTTGACACAATAATGGAAAAGAACGTT
>HA_batch_10_round_295_probe_5
GTTCATACCCAAAACTCAGCAAATCATACACGAACAATAAAGGAAAAGAAGTGCTCGTGCTCTGGGGAGTGCATCATCCTCCGACAACCAGTGAACAACAAAGTCTATACCAGAACACTG
>HA_batch_10_round_295_probe_6
CTCTCATCCTAGATACCTGCACTATCGAAGGACTAGTATATGGCAATCCCTCTTGTGACTTGCTACTGGGAGGGAAAGAATGGTCTTACATTGTCGAAAGATCATCAGCGATCAATGGGG
>HA_batch_10_round_295_probe_7
GTGACAGTTGGGAGTTCTAATTATCAACAATCTTTCGTACCGAGTCCAGGAGCAAGACCACAAGTTAATGGTCAATCTGGAAGAATTGACTTTCATTGGCTAATACTAAATCCCAATGAT
>HA_batch_10_round_295_probe_8
AATGGAATTTTTTTGGACAATACTAAAGCCGAATGATGCAATTAGTTTTGAGAGCAATGGGAACTTTATAGCTCCTGAATATGCATACAAGATTGTCAAAAGGGGAGATTCAGCAATCAT
>HA_batch_10_round_295_probe_9
GAAGAGCACGCAAAATGCAATCGACGGGATAACCAACAAGGTGAATTCAGTAATTGAGAAGATGAACACTCAATTCACTGCGGTGGGTAAGGAGTTCAACAATCTGGAAAGAAGAATTGA
>HA_batch_10_round_295_probe_10
GAAGGGAATGATGTTTGTTATCCTGGTAAATTTGTAAACGAAGAAGCTCTGCGGCAAATCCTCAGGGAATCAGGCGGAATTGATAAGGAAACAATGGGATTCACATACAGCGAAATAAGA
>HA_batch_10_round_296_probe_1
GACTTTCATGACTCAAATGTTAAGAACCTCTACGACAAGGTCCGACTACAACTTAAGGATAATGCACAGGAGCTGGGTAACGGTTGTTTTGAGTTCTACCACAAATGTGATAATGAATGT
>HA_batch_10_round_296_probe_2
CAACGGAGAAGGTGGACACAATAATTGAGAGTAATGTCACAGTTACTAGCTCGGTTGAACTGGTTGAGAATGAGCACACTGGATCTTTTTGCTCAATCGACGGGAAAGCACCGATAAGTC
>HA_batch_10_round_296_probe_3
ATGATTGCAATCATTATAATAGCGATATTGGCAACAACCGGGAAATCAGACAAGATATGCATTGGGTATCATGCAAACAATTCAACAACACAAGTGGACACGATTCTTGAAAAGAATGTA
>HA_batch_10_round_296_probe_4
AATTCAGATCATCCCCAAAAGTTCTTGGTCCGATCATGAAGCCTCATTAGGGGTGAGCTCAGCATGTCCATACCAGGGACAGTCCTCCTTTTTTAGAAATGTGGTGTGGCTTATCAAAAA
>HA_batch_10_round_296_probe_5
GTCGACTAAGGGGAATAGCCCCACTGCAATTAGGTAATTGCAGTGTTGCCGGATGGATCCTAGGAAATCCAGAATGTGAATCACTGTTTTCTAAAGAATCATGGTCTTACATTGCAGAAA
>HA_batch_10_round_296_probe_6
GAAATACAGTTTGTGTTATCCAGGAAGCTTCAATGACTATGAAGAATTAAAACATCTCCTCAGTAGCGTAAAACACTTCGAGAAAGTAAAGATTCTGCCAAAAGATGGATGGACACAGCA
>HA_batch_10_round_296_probe_7
GGTGGGACAAGCAAAGCATGCTCAGATTCATTCTACAGAAGCATGAGGTGGTTGACTCAAAAGAACAACGCTTACCCCATTCAAGATGCTCAATACACAAATAATCAAGAGAAGAACATT
>HA_batch_10_round_296_probe_8
ATTCCTATCGAAGAATCCAGATCTTTCCAGACACAATCTGGAATGTGACTTACAGTGGGACAAGCAAAGCATGTTCGAATTCATTCTACAGGAGTATGAGATGGTTGACTCACAAGAGCA
>HA_batch_10_round_296_probe_9
TTCACTCTGTCAAAATGGAGAAAATAGTTCTTCTCTTTGCAACAGTCAGCCTTGTTAAAAGCGATCATATTTGCATTGGTTATCATGCAAATAATTCGACAGAGCAAGTTGACACAATAA
>HA_batch_10_round_296_probe_10
ACAATTGTACAAAAACCCTGATACCCTCTCTTCTGTCACCACTGATGAAATCAATAGGAGCTTCAAGCCTAATATAGGGCCAAGACCACTCGTGAGAGGACAGCAGGGGAGAATGGATTA
>HA_batch_10_round_297_probe_1
CAAAATGCCATTAACGGGATTACAAACAAGGTGAACTCTGTTATCGAGAAGATGAACACTCAATTCACAGCTGTGGGTAAAGAATTCAACAAATTAGAAAAAAGGATGGAAAACTTAAAT
>HA_batch_10_round_297_probe_2
ACCAAATGGAATGTCACCTACACTGGAACGAGCAAAGCCTGCAATAACACCTCAAACCAAGGGTCATTCTACAGGAGCATGAGATGGCTCACTTTGAAGTCAGGGCAATTCCCAGTGCAG
>HA_batch_10_round_297_probe_3
AGCAAAAGCAGGGGTCACAATGGAGAAGTTCATTGTACTGAGTATCATTCTAACAACTGGTCTTGCTTATGATAAGATTTGCATCGGTTATCAGACGAATAACTCAACCGATACGGTGAA
>HA_batch_10_round_297_probe_4
TCCTGGTCCAACCATGATGCCTCATCAGGGGTAAGCTCTGCATGTCCATATATTGGGAGGTCTTCTTTTTTCAGGAATGTGGTATGGCTTATCAAAAAGAACAATACATACCCAACAATA
>HA_batch_10_round_297_probe_5
TTGCCTCATCCGGTACACTGGAATTTAACAATGAAAGCTTCAATTGGACTGGAGTCACTCAAAATGGAAAAAGCGCTTCTTGCAAAAGGGGATCTGACAACAGTTTCTTTAGTAGATTGA
>HA_batch_10_round_297_probe_6
TTTAAAGTCTACTCAAGCAGCCATTGATCAGATCAATGGGAAACTGAATCGCCTTATTGAGAAAACAAATGAGAAATACCACCAAATTGAGAAGGAATTTGAACAGGTTGAAGGGAGGAT
>HA_batch_10_round_297_probe_7
ATACTTTCATTAACCATGAAGACCATTATTGCACTGAGCTACATCTTCTATTTGTCTTTTGGTCAGAACCTTCCAGGGAATGACAGCAGTACAGCAACACTATGCCTGGGGCATCATGCA
>HA_batch_10_round_297_probe_8
CTTGAGAAGAATATCACCGTCACACACTCAATTGAATTGTTAGAAACCCAAAAGGAAGGGAGATTCTGCAGGATTTTGAACAAGGCCCCTCTCGATCTAAGGGAATGCACCATAGAAGGT
>HA_batch_10_round_297_probe_9
CAGAGTGAAGTACAGGTTGATGCAAATTGTGAAGGAGATTGCTATCATAATGGAGGAACAATAATAAGTAATTTGCCATTTCAGAACATAAATAGTAGGGCAGTAGGGAAATGTCCGAGA
>HA_batch_10_round_297_probe_10
TCAACAAACTGACACAAGAGAAATGGACATCCAAGCAGTCGCATTCTTGATATTAACCAGCACATGCGTACAGGCTGATAGAATCTGTGTGGGATACTTAAGCACCAACTCATCAGAAAA
>HA_batch_10_round_298_probe_1
GACTTTCATGACTCAAATGTCAAGAATCTTTACGACAAGGTCCGACTACAGCTTAGAGATAATGCAAAGGAGCTTGGTAACGGTTGTTTCGAGTTCTACCACAGATGTGATAATGAATGT
>HA_batch_10_round_298_probe_2
CAAGGAAGAGGCCTGTTTGGAGCAATAGCTGGATTCATAGAGAATGGATGGGAGGGAATGGTAGATGGCTGGTATGGTTTCCGGCACCAAAATGCCCAAGGCACTGGCCAGGCCGCAGAT
>HA_batch_10_round_298_probe_3
CCAGTTCATTGGTGCTTTTAGTCACCCTGGGGGCAACCAGTTTTTGGATGTGTTCTAATGGTTCTTTGCAGTGCAGAATATGTATCTGAGACCATAATTTCAGAGATATAAGGAAAAAAA
>HA_batch_10_round_298_probe_4
AGCAGGGGATACAAAATGAACACTCAAATCCTGGTATTCGCCATAGTGGCGATCATTCCAGCAAGTGCGGACAAGATCTGCCTTGGACATCATGCCGTGTCAAATGGAACCAAAGTAAAC
>HA_batch_10_round_298_probe_5
TATCAGCATCATGCTCCCACAACGGAAACAGCAGTTTTTACAGAAATTTGATATGGCTGACAGTGAAGAATGGTTTGTACCCAAACCTTAGCAAGTCTTATGCAAACAACAAAAAGAAAG
>HA_batch_10_round_298_probe_6
AGTTCTATCACAAATGTGATAATGAGTGCATGGAAAGCGTAAAGAATGGTACATACAATTATCCCAAGTATTCAGAAGAATCCAAGTTGAATAGGGAGAAAATAGATGGTGTGAAACTAG
>HA_batch_10_round_298_probe_7
AGAATTTAAATAAGAAAATGGAAGACGGATTCCTAGATGTCTGGACTTACAATGCTGAACTTTTAGTTCTCATGGAAAATGAGAGAACTTTAGATTTCCATGATTCAAATGTCAAAAACC
>HA_batch_10_round_298_probe_8
ATTGATGGAATCACTAACAAGGTGAACTCTGTTATTGAAAAGATGAATACACAATTCACATCAGTGGGCAAAGAATTCAACCACCTGGAGAAAAGAATAGAGAATCTAAACAGAAAGGTT
>HA_batch_10_round_298_probe_9
ACGACCAACGAAGCCTATATCAAAATGCCCATACATATGTTTCAGTTGGAACATCAAAATATTACCGAAGGTTCACACCAGAAATAGCAACTAGACCAAAAATCAGAGACCAGGCAGGCA
>HA_batch_10_round_298_probe_10
GGGTATCATCACAGCAACGAGCAGGGAAGTGGATATGCCGCTGACCAAGAATCTACTCAAAAAGCGATCGATGGGATCACCAATAAGGTGAACTCCATAATTGACAAAATGAACACCCAA
>HA_batch_10_round_299_probe_1
AGAGAATGGATGGGAAGGAATGGTAGACGGCTGGTATGGCTTTCGGCACCAGAATGCCCAGGGCAATGGCCAGGCAGCAGATTACAAAAGCACCCAGACAGCAATAGACCAAATAACTGG
>HA_batch_10_round_299_probe_2
ATGAACACTCAAATTCTGGCATTCATTGCCTGTATGCTGGTTGGAGTTAGAGGAGACAAAATATGCCTTGGGCACCATGCTGTGGCAAATGGGACAAAAGTGAACACACTAACAGAGAAG
>HA_batch_10_round_299_probe_3
ACAACATTGCCAGTCCAAAATGGAAGTAAGTATGCCTTTGGAAACTGCTCAAAGTACTTTGGCATAAAGAATCCCAAGCTTGCCGTTAGTCTGAGGAATGTACCTTCTAAATCAAGTAGA
>HA_batch_10_round_299_probe_4
AATGCGGTGGAAGACGGGAAAGGATGTTTGGTACAGTACCACAAATGTGATGACCAATGCATGGAGACAATTCGGAACCGGACTTATAACAGAAGGGAATATCAAGCGGAGTCAAAATTA
>HA_batch_10_round_299_probe_5
AGCAAAAGCAGGGGAGAATTCAACAAACCGAAACGAGAGAAATGGAAGTCCCAGTATTCGCACTCTTAGTGTTAACCAGCATATGCGTACAAGCTGATAGGATTTGTGTTGGGTACTTAA
>HA_batch_10_round_299_probe_6
AAGGCAATTGATAAAATCACATCCAAATCGAATAACATAGTTGACAAAACGATCAAGCAGTATGAAATTCTTGATCATGAATTCAGTGAGGTTGAAAACAGAATTAACATGATCAATACT
>HA_batch_10_round_299_probe_7
AGGAACTTGGAAAATCGTCTCCATTTATTCTACTGTTGCCTCGTCTCTAGTGATTGCAATGGGGTCTGCTGCCTTCTTGTTTTGGGCCATGTCCAATGGGTCGTGCAGATGCAACAGTAG
>HA_batch_10_round_299_probe_8
GACGATGCGGAACAAAGGACACTGTACCAGAACGAGGGAACATATGTTTCTGTAGGCACATCAAGATTAAATAAGAGGTCAATCCCTGAAATAGCAACAAGGCCAAAAGTCAACGGACAA
>HA_batch_10_round_299_probe_9
AGCAAAAGCAGGGGGAAGTAACAGCAACCAAAATGAAAGCAAAACTACTAATTCTGTTATGTGCAGTCACAGCTACATATGCAGACACAATATGTATAGGCTATCATGCGAATAACTCAA
>HA_batch_10_round_299_probe_10
GGTCAAAGAGGCAGAATCGATTATTATTGGTCTGTTTTAAAGCCAGGGGAGACCTTGAATGTGGAATCCAATGGAAATCTAATTGCCCCTTGGTATGCATACAGATTCGTCAGCACCAAT
>HA_batch_10_round_300_probe_1
TGGATCAGGAATCATCACCTCAAATGCACCAATGGATGGATGTGATGCGAAGTGTCAAACACCTCAAGGAGCTATAAACAGCAGCCTTCCTTTCCAGAATGTACACCCTGTCACAATAGG
>HA_batch_10_round_300_probe_2
AGACGATGCGGTGACCGATGTGTGGTCATACAATGCAAAACTTCTTGTGCTACTGGAAAATGATAAAACACTAGACATGCATGATGCTAATGTCAGAAATTTGCATGAACGAGTGCGAAG
>HA_batch_10_round_300_probe_3
ATGGAAGTGGGAGCAAACTAATAACAGTTGAGAGTTCCAATTACCAACAGTCCTTTGTGCCGAGTCCGGGAGCGAGGCCACAAGTGAATGGCCAATCTGGACGGATCGATTTCCATTGGC
>HA_batch_10_round_300_probe_4
AGCAAAAGCAGGGGAATTTCGTAGCCAGCTAAAATGGAAATAACAGCACTAATAGCTATACTATTAGTAACAACAACTAGCAATGCAGACAAAATCTGCATTGGCTATCAGTCAACAAAC
>HA_batch_10_round_300_probe_5
CAATCCCAGAAATAGCCGCCAGACCCCAGGTAAACGGACAAAGAGGAAGGATAGAATTTTTTTGGACAATACTAAGGCCGAACGATTCAATCATCTTTGAGAGTACTGGGAACTTTATAG
>HA_batch_10_round_300_probe_6
TAGATTTACATGACTTTAACGTGAAAAATTTATATGAAAAGGTCAAATTACAACTGAGGAACAATGCCAAAGAAATAGGTAATGGCTGTTTTGAGTTCTATCACAAGTGTGATAATGAAT
>HA_batch_10_round_300_probe_7
GGGCCAGTCTGGCAGGATAAGCATCTACTGGACAATAGTCAAACCTGGGGACGTATTGGTGATCAATAGTAATGGAAATCTAATCGCTCCTCGGGGCTACTTCAAGATGAGAACTGGGAA
>HA_batch_10_round_300_probe_8
GGATCTTGAGAAATACGTGGAAGACACAAAGATAGATCTATGGTCTTATAATGCGGAGCTTCTTGTTGCCCTAGAAAATCAGCATACAATTGACTTGACTGACTCAGAAATGAACAAACT
>HA_batch_10_round_300_probe_9
GGTCTAGACCCTGGGTAAGGGGTGTCTCAAGTATAATAAGCATCTATTGGACAATAGTGAAACCGGGAGACATACTTTTGATTAACAGCACAGGAAATCTAATTGCCCCTCGGGGTTACT
>HA_batch_10_round_300_probe_10
GGAATTTACCCAAGAAAGCTTTAACTGGACTGGAGTTGAACAAGATGGATCAAGCTATTCTTGCAGAAGGGGATCTGTTAACAGTTTCTTTAGCAGATTGAATTGGTTGTATCAATTGAA
>HA_batch_10_round_301_probe_1
CAGATCATCCCCAAGAGTTCTTGGCCCAGCCATGAAGCCTCATTGGGGGTGAGCGCAGCATGTCCATACCAAGGAAATCCCTCTTTTTTCCGAAATGTGGTGTGGCTTATTAAAAAGAAC
>HA_batch_10_round_301_probe_2
ACTAGTAGTCTCCCTGGGGGCAATCAGCTTCTGGATGTGTTCTAATGGGTCTCTACAGTGTAGAATATGTATTTAACATTAGGATTTCAGAAGCATGAGAAAAATACCCTTGTTTCTACT
>HA_batch_10_round_301_probe_3
AACGATGCATACCCAACAATAAAGATAAGCTACAATAATACCAATCGGGAAGATCTCTTGATACTGTGGGGAATCCATCATTCCAACAATGCAGAAGAGCAGACAAATCTCTATAAAAAC
>HA_batch_10_round_301_probe_4
GGAAGAATTCAAGACCTGGAGAAATATGTTGAGGACACAAAGATTGATTTGTGGTCATATAATGCGGAACTGTTGGTAGCATTGGAGAACCAGCACACCATAGATGTGACTGACTCAGAG
>HA_batch_10_round_301_probe_5
TAATGGTATGGGGAGTTCACCATCCTTCAAGTCTACAGGAACACCGAGACCTGTACAAAAAAGACATTTCTTATGTAGCAGTGGGTTCAGAGAGCTACAACAGGAGGTTCACTCCTGAGA
>HA_batch_10_round_301_probe_6
AATGGTTGTTTTACTTTCTACCACAAGTGTGACAACGGATGTATTGAAAAGGTCAGGAATGGAACATATGACCACAAGGAATTCGAAGAGGAGTCCAAACTGAATAGACAAGAAATTGAG
>HA_batch_10_round_301_probe_7
CTCAAAAGGCAGTAGACGGAGTCACCAACAAGGTCAACTCGATCATTGAAAAAATGAACACTCAGTTTGAGGCCGTAGGAAGGGAGTTTAATAACTTAGAGAGGAGAATAGAGAATTTGA
>HA_batch_10_round_301_probe_8
ATGGGAAGGTCTCATCGACGGATGGTACGGCTTCAGACATCAAAATGCACAGGGAGAAGGGACTGCAGCTGATTTCAAAAGCACCCAATCTGCAATAGACCAGATCACAGGCAAACTGAA
>HA_batch_10_round_301_probe_9
CAGCTAAGTTCAGTGACCTCATTTGAAAAATTTGAAATTTTCCCAAAGACAAGCTCATGGCCAAATCATGAGACAACCAAAGGTGTTTCATCTGCATGCTCTTACTTGGGAGCCAGTAAT
>HA_batch_10_round_301_probe_10
TTTGTGTGTAAAAAAAAGGGGCGCCAGTAGCAAAAAGCAGGGGGAATTTCACAAACCACTCAAGATGGAGACAGTATCACTAATAACTATACTACTAGTAGCAACAGTAAGCAATGCAGA
>HA_batch_10_round_302_probe_1
TTGTTCTGGGCCATGTCCAATGGGTCTTGCAGATGCAACATTTGTATATAATTGGCAAAAACACCCTTGCAATCACAAGAGATGAGGCAACAGTCGAATAAATGGTGAGGATTTTGTAAG
>HA_batch_10_round_302_probe_2
GGAGAAGTATGTTGAGGATACTAAGATTGATTTATGGTCATACAATGCAGAGCTGTTAGTTGCACTGGAAAACCAACACACTATAGATGTGACTGACTCAGAGATGAACAAACTCTTTGA
>HA_batch_10_round_302_probe_3
AGCAAAAGCAGGGGAAAATAAAACAACCAGAATGAAGGCAAAGCTGCTGGTCCTGTTATGTACACTTTCAGCTACATATGCTGACACAATATGTATAGGCTACCATGCTAACAACTCAAC
>HA_batch_10_round_302_probe_4
ATGGAAGATGGAAAGGGCTGTTTCGAGTTATATCACAAATGTGATAACCAATGCATGGAAACTATTCGGAATGGGACCTATAGTAGGGGAAAATACAAAGAGGAGTCAAGGCTAGAAAGA
>HA_batch_10_round_302_probe_5
ACCACTAGTGCTCGATGACTGTTCATTAGAGGGTCTAATCCTAGGCAATCCCAAATGTGACCTTTATTTGAATGGCAGGGAATGGTCGTACATAGTAGAGAGGCCCAAAGAAATGGAAGG
>HA_batch_10_round_302_probe_6
TCCCTAAGGAAAGCTCATGGCCTGAACACAATGTAACCAAAGGGGTAACAGTATCATGCTCCCATAATGGGAAAAGCAGTTTTTACAGGAATCTGCTGTGGCTGACGGGAAAAGATGGCT
>HA_batch_10_round_302_probe_7
TTCGGGGCAATTGCCGGATTTATTGAAGGAGGATGGACAGGAATGGTAGATGGATGGTATGGATATCATCATCGAAATGAGCAGGGATCTGGTTACGCAGCAGATCAGAAAAGTACACAA
>HA_batch_10_round_302_probe_8
GACTCTACTAGAACCCAGGGACACAATAATATTTGAGGCGAATGGAAATTTTATAGCGCCATGGTATGCTTTTGCCCTGAGTAGAGGCCCCGAATCAGGAATCATCGTCTCAAATGCATC
>HA_batch_10_round_302_probe_9
CTACGGACAAGGACCAAATATCCCTGTATGCTCAAGCAGCAGGAGGAATCATAGTATCTACCAAAAGAAGCCAACAAGCTGTAATTCCGAATATCGGATCTAGACCTAGAGTAAGAGATA
>HA_batch_10_round_302_probe_10
ATGGAGACAGTATCACTAATAACTATACTGCTAGCAGCAACAGTAAGCCATGCAGATAAAATATGCATCGTCTATCAATCAACAAACTCCACAGAAACTGTGGACACGCTAACAGAAAAC
>HA_batch_10_round_303_probe_1
TCCTCCAGATGAAGTTGAGCAAGCTAACCTGTATGGAATTGGTACCCGGTATGTTAGGATGGGAACTGAAAGTATGAATTTTGTCAAAGGTCCTGAAATAGCAGACAGACCACCTGCGAA
>HA_batch_10_round_303_probe_2
AGATGAACATGATGCAAAAGTAAACAATCTATATAATAAAGTAAAGAGGGCGTTGGGTTCCAACACGGTGGAAGACGGGAAAGGATGTTCCGAGCTATACCACAAATGTGATGACCAATG
>HA_batch_10_round_303_probe_3
CACAAAATCCTCATCATTGATTTGTCTGTCGAATCGTCTATGGAAATTGCAAGGGGGTTCGTTGCACTCGAGTTCTGGGCCATGTCCATTGTGTCTTGCAGATGCAACATTTGTATATAA
>HA_batch_10_round_303_probe_4
CTTCCAAAATATTAGTCCAGTCTGGATTGGAGAATGCCCCAAATATGTTAAAAGTAAGAGCCTAAAACTAGCAACTGGTCTGAGAAATGTTCCACAGGCAGAAACAAGAGGATTGTTTGG
>HA_batch_10_round_303_probe_5
ATGCAGCAGATAAAGAAAGCACTCAGAAAGCAATAGACGGGATCACCAATAAAGTCAATTCAATCATTGACAAAATGAACACACAATTTGAGGCAGTAGAGCATGAGTTCTCAAGTCTCG
>HA_batch_10_round_303_probe_6
GAGTGGACACTAGCAGCGGAGTTACGAAAGCTTGCCCCTACAATAGTGGGTCGTCTTTCTATAGAAATCTTTTGTGGATAATAAAAACGAAGTCTGCCGCATATCCAGTAATTAGGGGAA
>HA_batch_10_round_303_probe_7
ACAGGCTGGTAGGATGAACTATTATTGGACACTATTGGATCAAGGAGACACAATAACATTTGAAGCAACAGGGAACTTAATAGCGCCATGGTATGCTTTCGCACTAAATAAGGGCTCTGA
>HA_batch_10_round_303_probe_8
TTCAGAATGTGCACCCTATCACTATTGGAGAATGTCCCAAATATGTCAAGAGCACCAAGCTAAGAATGGCGACAGGACTAAGAAATGTCCCATCCATCCAATCCAGAGGACTATTTGGGG
>HA_batch_10_round_303_probe_9
CAACAGTGGGGTAACAAAGGCTTGTCCTTATAATAGTGGTTCGTCTTTCTATAGAAATCTCTTATGGATAATAAAGACCAAGTCAGCAGCATACCCAGTAATTAAAGGGACTTACAACAA
>HA_batch_10_round_303_probe_10
GCACACAAAATGCCATTGATAGAATCACCAATAAGGTAAATTCTGTTATTGAGAAGATGAACACACAGTTCACAGCAGTGGGTAAAGAATTCAATCACTTAGAAAGAAGAATAGAAAATT
>HA_batch_10_round_304_probe_1
AAAAGAGCACACAGAATGCTATTGACGGAATCACTACCAAAGTAAACTCTGTCATTGAAAAAATGAACACACAGTTCACAGCTGTGGGTAAAGAATTTAACCACTTGGAAAAAAGAATAG
>HA_batch_10_round_304_probe_2
AGAATTGACTATTATTGGTCAGTATTAAAACCAGGCCAAACGTTGCGAGTGAGATCCAATGGAAACCTAATTGCCCCATGGTATGGTCACATTCTCTCAGGAGAAAGCCATGGAAGAATC
>HA_batch_10_round_304_probe_3
AGCAAAAGCAGGGGAATTTCACAACCAACCAAGATGGAAACAATAGCATTAATAGCTATACTGTTAGTGGTAACAGCAAGCAATGCAGACAAAATCTGCATCGGCTACCAGTCAACAAAC
>HA_batch_10_round_304_probe_4
AAGCCAGGCTTAACATGATCAACAACAAAATCGATGACCAAATACAAGACCTTTGGGCATACAATGCAGAACTGCTAGTACTGCTTGAAAATCAGAAAACACTCGATGAACATGATGCAA
>HA_batch_10_round_304_probe_5
CACAAATAATAGAGGAAGGAACATTCTCTTCATGTGGGGCATAAATCACCCATCCACTGATACTGCGCAGACAAATCTGTACACAAGGACTGACACAACAACAAGTGTGGCGACAGAAGA
>HA_batch_10_round_304_probe_6
GGTATAATTCATCAAAATGGAAAGAACAGTGATTGCCCTTGCAATAATCAGCGTTGTCAAAGGTGATCGAATCTGTATCGGTTATCATGCAAACAATTCAACAAAGCAAATTGACACAAT
>HA_batch_10_round_304_probe_7
CTGCAGATATCAGCAAAAGCAGGGGATAATCAAATAAACCAAGATGAAAGCAAAATTATTTGTATTATTCTGTGCATTTACTGCACTGAAAGCTGACACCATTTGTGTAGGCTATCATGC
>HA_batch_10_round_304_probe_8
AAAGGAAATTCATACCCAAGGCTCAGCAAATCCTATATCAACAATAAGAAAAAGGAAGTCCTCGTGCTATGGGGCATTCATCATCCATCTACCAATACTGAACAACAAAGTCTCTACCAG
>HA_batch_10_round_304_probe_9
AAGCGGGTTTTACCCTGTCCAAGACGTCCAATACACAAATAACAGGGGGAAGAACATCCTCTTTGTATGGGGTATACACCACCCACACACCCACACCGACCAAACAGCTTTGTACATAAG
>HA_batch_10_round_304_probe_10
AAGAAGGGAAATTCCTATCCTAAGATCAGCACATCATACACAAACAACAAAGGGAAAGAAGTGCTCATAATCTGGGGAGTGCATCACCCTCCGACTGACAGTAATCAACAAACCCTTTAT
>HA_batch_10_round_305_probe_1
ATTGACGGAATCACCAATAAAGTAAACTCTGTTATTGAAAAGATGAACACACAGTTCACAGCAGTTGGCAAAGAATTCAACCACTTGGAAAAAAGAATAGAAAATCTAAACAAAAAGGTT
>HA_batch_10_round_305_probe_2
CAGGTTGATACAATCATGGAAAAGAATGTGACGGTCACACATGCCCAGGATATACTGGAGAAAAAGCACAATGGGAAACTTTGCAGTCTTAAAGGAGTGAGGCCCCTCATTCTGAAGGAT
>HA_batch_10_round_305_probe_3
GCAAAAGCAGGGGAATTTCTTAATTATCAAAATGGAAGCAATAACACTGTTGACTCTACTACTGGTGGTAACAACAAGCAATGCAGATAAGATCTGCGTCGGCCACCAATCAACGAATTC
>HA_batch_10_round_305_probe_4
GAAAGTTCATGGCCCAAACACAGCGTAAACAAAGGAGTAACTGTATCATGCTCCCATAAAGGGAAAAGCAGTTTTTACAAAAACCTGCTATGGCTGACGGAGAAAAATGGCACTTACCCA
>HA_batch_10_round_305_probe_5
TGCTTTCCCGCAAATGACAAAATCATACAAAAACACCAGAAATGAGCCTGCTTTAATTGTATGGGGAATCCACCATTCTGGATCAACTACCGAGCAGACCAAACTATATGGGAGTGGGAG
>HA_batch_10_round_305_probe_6
CTGCAGTTCCTATAGGATCTTGCGTTAGTAAATGTCACACTGACAGGGGTTCAATTTCTACAATTAAACCCTTTCAGAACATCTCGCGAATATCAATTGGGGACTGTCCCAAATATGTCA
>HA_batch_10_round_305_probe_7
TTCAGAATTCCTCAACAGATAGAATATGCAACAGCCCTCATCGAATCCTTGATGGGAAAAATTGTACACTGATAGATGCTCTGTTAGGAGACCCTCATTGTGATGACTTCCAAAACAAGG
>HA_batch_10_round_305_probe_8
GAAATTTACCCAAGAGATATTTAATTGGACTGGTGTTGCTCAAGATGGATCAAGCTACGCATGCAGAAGGAATTCTGATAAAAGTTTCTTTAGTAGATTGAATTGGTTGCATAGATTGGA
>HA_batch_10_round_305_probe_9
GCATGCATAGGGTCAATCAGAAATGGAACTTATGATCATTATGTATACAGGGACGAGGCTTTACACAATCGATTTCAGATCAAAGGTGTTCAGCTGAAATCAGGATACAAAGATTGGATC
>HA_batch_10_round_305_probe_10
GAGTTTATCCCAGAAAGATTCAATTGGATTGGAGTTACTCAAGGTGGATCAAGTTCCGCTTGCACAAGGAACTCTAACAAAAGTTTCTTCAGCAGATTGAATTGGTTGTACCACTTGAAC
>HA_batch_10_round_306_probe_1
TGAAATCAGGATACAAAGATTGGATGCTATGGGTTTCCTTTGCCATGTCATGCTTTTTGCTTTGTGCTGGTTGGCTGGGATTCATAATTTGGGCCTGCCAGAAAGGCAACATTAGATGCA
>HA_batch_10_round_306_probe_2
TTTAGTAGATTGAATTGGTTGCATAAATTGGGTGACAAATATCCAGCGCTGAACGTAACCATGCCAAACAATGACGAATTTGACAAATTGTACATCTGGGGGGTTCACCACCCGGGTACG
>HA_batch_10_round_306_probe_3
CTGCTTGTTCTATTGGAGAATCAGAAGACATTAGATGAGCATGATGCTAATGTAAGAAATCTACATGATAGAGTCAGAAGGGTTCTGAGGGAAAATGCAGTCGACACAGGAGATGGTTGC
>HA_batch_10_round_306_probe_4
AGCAAAAGCAGGGGAAAATAATAGCAATCAAAATGAAGGCAATGTTAGTCGTCTTGCTATACACATTCACAACCGCAAATGCAGACACATTATGTATAGGTTACCATGCAAATAATTCAA
>HA_batch_10_round_306_probe_5
ACAGTTTCTTCAGTAGACTGAATTGGTTGTACGAATCAGAAAGCAAATATCCAGTGCTGAACGTGACCATGCCAAACAATGGCAATTTTGACAAACTGTACATTTGGGGGGTTCACCACC
>HA_batch_10_round_306_probe_6
TTGGTCCTTGCGACTGGGCCCAGGAACGTCCCTCAAAAGGAGACAAGAGGACTATTTGGGGCCATAGCAGGCTTCATAGAGGGAGGGTGGCAAGGAATGGTAGACGGTTGGTATGGGTAC
>HA_batch_10_round_306_probe_7
GCCAATGGCCTCTGCTACCCAGGGGACTTCAACGACTATGAAGAATTGAAACACCTATTGAGTAGGACAAACCATTTTGAGAAAATTCGAATCATCCCCAGAAGTTCTTGGTCCGATCAT
>HA_batch_10_round_306_probe_8
ACATGCTCGCTGATCGGGTTGATGATGCAGTAACTGATATTTGGTCCTACAATGCTAAGCTTCTCGTGTTAATTGAAAATGATAGAACTTTGGATTTGCATGATGCCAATGTCAAGAACC
>HA_batch_10_round_306_probe_9
CCCGAGGTATGTTAAGCAGGAGAGTTTGCTACTGGCAACAGGGATGAAAAACGTTCCTGAAATTCCAAAAGGAAGGGGCCTATTTGGTGCCATAGCGGGTTTCATTGAAAATGGATGGGA
>HA_batch_10_round_306_probe_10
TAATTCTATTAATCATGAAGACCATTATTGTTCTAAGCTGTTTTTTCTGTCTGGCTTTCAGCCAAGATCTTTCGAAGAACAACAACAACACTGCAACACTATGCTTGGGGCATCATGCAG
>HA_batch_10_round_307_probe_1
GGAACTTACAACAACACTGGAAACAAGCCAATCCTCTATTTCTGGGGTGTACATCATCCTCCTGACACCAATGAACAAAACAATTTGTATGGTTCTGGCGATCGATATGTCAGGATGGGA
>HA_batch_10_round_307_probe_2
CAATCAGGGAGGATAAGTGTCTACTGGACAATAGTAAAACCAGGAGATGTACTGGTGATCAATAGCAACGGGAACCTAATTGCCCCTCGAGGTTACTTTAAAATGCGCACTGGGAAAAGC
>HA_batch_10_round_307_probe_3
ACACAGACAATGCTGCATTCCCACAGACAACCAAATCCTACAGGAATCCCAGAAATAAGCCTGCCTTAATAACCTGGGGAATCCACCATTCTGGGTCGGCTACTGAACAGACTAAACTTT
>HA_batch_10_round_307_probe_4
GGGGAGTCCATCACCCAAGCACAAATCAAGAACAAACCAGCCTGTACGTTCAAGCATCCGGAAGAGTCACAGTATCTACTAGAAGGAGCCAGCAAACCATCATTCCGAATATTGGATCTA
>HA_batch_10_round_307_probe_5
GCACGAAAGAAAAGAATGAACTGTATGGAACACAATCACTTTCCATTTCAGTAGGGAGTTCTACTTATCAGAACAACTTTGTGCCTGTGGTGGGGGCAAGACCACAAGTGAATGGCCAAA
>HA_batch_10_round_307_probe_6
ATGAACACTCAATTTGAGGCAGTGGGTCATGAGTTTTCAAACCTGGAGAGGAGGATTGACAACCTAAACAAGAGAATGGAAGATGGATTTCTGGACGTTTGGACATACAACGCTGAACTA
>HA_batch_10_round_307_probe_7
AAAGCACACAAAATGCCATTAATGGGATCACAAACAAGGTGAACTCTGTTATCGATAAAATGAACACTCAATTTTCAGCTGTAGGTAAAGAATTCAACAGGTTAGAAAAAAGGATGGAAA
>HA_batch_10_round_307_probe_8
GACCTACAATAGACAGAAGTATCAGGAAGAATCAAAGCTGGAAAGGCAGAAAATAGAGGGGGTAAAACTGGAATCTGATGGTACATACAGGGTTCTCACCATTTATTCGACTGTCGCCTC
>HA_batch_10_round_307_probe_9
TCTCTATAGTAATGGAAATGCTTATGTCTCTGTAGCGTCTTCAAATTATAACAGGAGATTCACCCCGGAAATAGCTGCAAGGCCCAAAGTAAAAGATCAACATGGGAGGATGAACTATTA
>HA_batch_10_round_307_probe_10
TTCCACAACATCAGTAAATATGCATTTGGGACTTGCCCCAAATACATTGGAGTCAAGAGTCTCAAATTGGCAATCGGTCTGAGAAACGTGCCCGCTAGGTCAAGTAGAGGACTATTCGGA
>HA_batch_10_round_308_probe_1
TGCACAGTGCAGTGTCAGACAGAAAAAGGTGGATTAAATACGACATTGTCATTACAAAATGTGAGTAAGTATGCCTTTGGAAACTGCTCAAAGTACATTGGCATAAAGAGTCTCAAACTT
>HA_batch_10_round_308_probe_2
AAATTAAACCGGCTCATAGAGAAAACTAATCAACAATTTGAGTTGATAGATAACGAGTTCACTGAGGTTGAAAAACAAATTGGCAATGTGATAAATTGGACCAGAGACTCAATGACAGAA
>HA_batch_10_round_308_probe_3
AGCAAAAGCAGGGGATAATTCTATTAACCATGAAGACTATCATTGCTTTGAGCTACCTGGTTTTCGCTCAAAAACTTCCTGGAAATGACAATAGCACGGCAACGCTGTGCCTTGGGCACC
>HA_batch_10_round_308_probe_4
AATCTGGAATGTGACCTACACTGGAACAAGCAAAGCATGTTCAGATTCATTCTACAGGAGTATGAGATGGCTGACTCAAAAAAGCGGGTCTTACCCTGTTCAAGACGCCCAATACACAAA
>HA_batch_10_round_308_probe_5
TCCCTTAGATCACTAATTGCCTCATCTGGCACTCTGGAGTTTACCAATGAAGGCTTCAACTGGGCTGGGGTTACTCAGAATGGGGGAAGCAGTGCTTGCAGAAGAGGATCTGATAGTAGT
>HA_batch_10_round_308_probe_6
GGAGTATACCTCTCTTAGGTCACTAATTGCCTCATCAGGCACCTTGGAATTTACCAATGAAAATTTCAATTGGACTGGAGTTACCCAAAATGGGGGAAGCAGTGCTTGCAAGAGGGGGCC
>HA_batch_10_round_308_probe_7
AGCATTGCCGGATGGATCTTAGGAAATCCAGAATGCGAATCGTCGTTTTCTAGAAAATCATGGTCTTACATTGCAGAGGCACCAAATCCTGAGAATGGGATATGTTACCCAGGGTATTTC
>HA_batch_10_round_308_probe_8
TCATGACACGGACAGAGGTGTAACAGCAGCATGTCCTCATGCTGGGACAAAAAGCTTCTACAGAAATTTTATATGGCTAGTACAAAAGGGAAATTCATACCCAAAAGTCAACAATTCTTA
>HA_batch_10_round_308_probe_9
TGACCGTTACCCATTCAGTTAATTTACTGGAAAACAGCCATAATGGGAAACTCTGCAACCTGAATGGAAAGACCCCTTTACAACTGGGGAACTGCAACGTAGCCGGATGGATCCTTGGCA
>HA_batch_10_round_308_probe_10
CTTATGGTTTAGCTTCGGGGCATCATGTTTTCTTCTTCTAGCCATTGTAATGGGATTGGTTTTCATTTGCATAAAGAATGGAAACGTGCGGTGCACTATTTGTATATAGTTTGAGAAAAA
>HA_batch_10_round_309_probe_1
TGGTTTAGCTTCGGGGCATCATGTTTCGTGCTTTTAGCCATTGCAATGGGCCTTATTTTCATGTGTGTGAAAAACGGGAATCTGCGGTGCACTATCTGTATATAATTATTTGAAAAACAC
>HA_batch_10_round_309_probe_2
GAATATGAGATGGCTGACTCAAAAGAACGGGGTTTATCCTGTTCAAGACGCTCAATACACAAATAATCGGGGAAAAGACATTCTTTTCGTGTGGGGTATACATCATCCACCCACTGATAC
>HA_batch_10_round_309_probe_3
TTCTACAGAAATTTGCTATGGCTGACGGTGAAAAATAATTTGTACCCAAATCTGAGCAAGTCCTATACAAACAAAAAGGAGAAAGAAATCCTTGTACTGTGGGGTGTTCATCATCCATCC
>HA_batch_10_round_309_probe_4
GAAAGTGTGAGAAATGGAACATATAACTACCCACAATACTCAAAGGAATCAAAACTGAAAAGAGAGGAGATTGAAGGAATCAAATTGGAATCAACGGGGACTTATCAGATACTTTCAATT
>HA_batch_10_round_309_probe_5
CAAGGGGCAAAACTTCCCTCAGACCACAAATACTTACAGAAACACGGACACAGTAGAACATCTCATAATATGGGGAATTCATCATCCTTCTAGTAATCAGGAGAAGAATGATCTATATGG
>HA_batch_10_round_309_probe_6
CCAAGACGCCCAATACACAAATAATCAAGGGAAGAACTTTCTTTTCATGTGGGGCATAAATCATCCACCCACCGATACTACGCAGAGAGATCTGTACACGAGAACCGACACAACCACGAG
>HA_batch_10_round_309_probe_7
GAGAGCATGACGCAAATGTGAACAATGTATATAATAAAGTAAAGAGGGCGTTGGGTTCCAATGCGGCGGAAGATGGGAAAGGATGTTTCGTACAGTACCACAAATGTAATGACCAATGCA
>HA_batch_10_round_309_probe_8
GAGACTCAACCCAAAAGGCAATTGATAAAATACCATCCAAAGTGAATAATATAGTGGCTAAACTGTACAAGCAGTATGAAATTCTTGATCATGCAATCATCGAGGTAGGAACTAGAATCA
>HA_batch_10_round_309_probe_9
AGGAATTCAGAAAATCCTCATCATTTATTTGACGGTCGCATCGTCTCTGGTAATTGCAATGGGGTTCGTTGCATTCTTGTTATGGGCCATGTCCAATGGGTGTTGCAGATGCAGACGGTA
>HA_batch_10_round_309_probe_10
AAGATTTACCACAAATGTAATAATGCATGCATTGGATCAATAAGAAATGGGACATATGACCATTACATATACAGAGATGAAGCATTAAACAACCGATTTCAAATCAAAGGTGTTGAGTTA
>HA_batch_10_round_310_probe_1
CATCATCAGAATGAGCAGGGATCTGGATATGCTGCTGATCAGAAGAGCACACAGAATGCGATCGACGGGATCACAAACAAGGTGAATTCGGTAATTGAAAAGATGAACACTCAATTCACT
>HA_batch_10_round_310_probe_2
ATGCATGGAGAGCGTCAAAAATGGAACTTATGATTATCCAAAATACTCAGAGGAATCAAAACTAAACAGAGAGAAAATAGATGGAGTAAAGTTGGAGTCTACAAGGATTTACCAGATTTT
>HA_batch_10_round_310_probe_3
CCTTCTTGTGACCTGCTGTTGGAAGGAAGAGAATGGTCCTACATCGTTGAAAGACCATCAGCTGTAAATGGAACGTGTTATCCAGGGAATATAGAAAATCTTGAGGAACTCAGGACACTC
>HA_batch_10_round_310_probe_4
GAGAAATGTTCCACAGGTTGAGACTAGAGGACTCTTTGGAGCTATCGCAGGATTTATTGAAGGAGGATGGACTGGGATGATAGATGGATGGTATGGCTATCATCATGAGAATTCTCAAGG
>HA_batch_10_round_310_probe_5
GAACGGAATAGCCCCCTTACAACTGGGGAAGTGTAACGTGGCGGGATGGATCCTTGGCAACCCAGAATGTGACTTGTTGCTCACAGCGAATTCATGGTCTTACATAATAGAGACTTCAAA
>HA_batch_10_round_310_probe_6
AATTTTGGCATAAATGTGACAATGAATGCATTGAGTCTGTCAAGAATGGCACATATGATTATCCCAAATATCAGGATGAGAGCAAATTGAACAGGCAGGAGATAGAATCAGTAAAATTAG
>HA_batch_10_round_310_probe_7
CGGCAATTGATCAAATAACAGGGAAGTTAAACCGGTTCATAGAGAAAACTAACCAACAATTTGAGTTGATAGACAATGAATTCACTGAAGTTGAGAAGCAAATTGGCAACGTGATAAACT
>HA_batch_10_round_310_probe_8
TCAGGAATGTAGTTTGGTTGATCAAGAAGAATAATGCGTACCCAACAATCAAGAGGACCTATAACAACACCAATGTAGAAGACCTTTTAGTAATATGGGGAATACACCACCCTAATGATG
>HA_batch_10_round_310_probe_9
CAAAGTGAACGGGCAAAGTGGAAGAATGGATTTTTTCTGGACAATACTGAGGCCAAAAGATGCAATCAGCTTTGAAAGCAATGGGAATTTTATAGCCCCTGAATATGCGTACAAGATTGT
>HA_batch_10_round_310_probe_10
CAGTATGCCTTTCCACAATGTCCATCCCTTTACCATTGGGGAGTGTCCCAAGTATGTCAGATCGAAAAAACTGGTCCTTGCAACGGGGCTCAGAAACGTACCCCAAAGAGAAACAAGAGG
>HA_batch_10_round_311_probe_1
GGATCACGAGTTCTCAAATTTGGAAAGAAGGATTGACAATCTAAATAAAAGAATGGAAGATGGATTTCTAGATGTTTGGACATACAATGCAGAGCTATTGGTTCTCCTTGAAAACGAAAG
>HA_batch_10_round_311_probe_2
AAAGTGTAAGAAATGGAACTTATGACTATCCAAAATATTCAGAGGAATCAAAATTAAACAGGGAAAAAATTGATGGAGTGGAATTGAAATCAATGGGAGTCTATCAAATTCTGGCAATCT
>HA_batch_10_round_311_probe_3
AGGGGATACTTTCATTAATCATGAAGACAATCATTGCTTTGAGCTGCATTTTCTGCCTGGTTTTCGGTCAAGATCTTCCGGGGAATGAAAACAGTACAGCAACACTGTGCTTGGGACATC
>HA_batch_10_round_311_probe_4
AATGGGACTTACAATCATGCTGAATATGCAGAAGAATCAAAGCTGAAGAGACAAGAAATAGAGGGTGTAAAACTGAAATCAGAAGACAATGTTTATAAAGCATTGTCAATATACAGCTGC
>HA_batch_10_round_311_probe_5
AGCAAAAGCAGGGGATAATTAAACAAACCAAGATGAAAGCAAAATTGTTTGTATTATTCTGTGCGTTCACTGCATTGAAAGCTGACACCATCTGTGTAGGCTATCATGCTAACAATTCCA
>HA_batch_10_round_311_probe_6
AGCCCTTTAAGATTAATAGATGGGCAAACTTGTGACATTGTCAATGGTGCTCTGGGGAGTCCAGGTTGTGACCATTTGAATGGTGCAGAATGGGATGTCTTCATAGAGCGGCCCACTGCT
>HA_batch_10_round_311_probe_7
AAACTCAACAACCAGAAGAAGAGTACGATTCTGAATACTGCAGTTCCAATAGGGTCTTGCGTTAGCAAATGCCATACCGACAGGGGTTCAGTCGCTACCACTAAGCCCTTTCAGAACATC
>HA_batch_10_round_311_probe_8
CCTTGCAACGGGATTAAGGAATGTTCCTCAAAAGGAAACAAAAGGTCTATTTGGGGCTATAGCAGGGTTTATAGAGGGAGGTTGGCAGGGAATGGTAGACGGTTGGTATGGTTACCATCA
>HA_batch_10_round_311_probe_9
TTCACAACATCAGCAAATATGCATTTGGGATCTGTCCCAAGTATATTGGAGTCAAGAGTCTCAAACTGGCAGTAGGTCTGAGAAACGTGCATGCTAGATCAAGTAGAGGACTATTCGGAG
>HA_batch_10_round_311_probe_10
GACACTGTGCCTGGGACACCATGCGGTGCCAAATGGGACAGTAGTGAAGACCATTACAGATGATCAGATTGAGGTGACCAATGCCACCGAGCTAGTTCAAAGCTCTTCAATAGGGAAAAT
>HA_batch_10_round_312_probe_1
GGATATTTCTATTAACCATGAAGACCATCATTGCTTTTAGCTGCACTTTATGTCTGATTTTCGCTCAAAAACTTCCCGGAGGTGACAACAGTATGGCAACGCTGTGCCTGGGACACCATG
>HA_batch_10_round_312_probe_2
GGGCAAACTTGTGACATCGTCAATAGTGCCCTGGGGAGTCCAGGCTGTGATCACTTGAATGGTGCAGAATGGGATGTTTTCATAGAGCGACCCACCGCTGTAGACACTTGTTATCCATTT
>HA_batch_10_round_312_probe_3
TAGATCAGGAATCATAGTCTCAAATGCAACGATGGATGAGTGTGACGCGAAGTGCCAAACACCTCAAGGAGCGATAAACAATAGCCTCCCTTTTCAGAATGTACACCCAGTTACAATAGG
>HA_batch_10_round_312_probe_4
ATAGAGAACGGCTGGCAAGGTTTAATCGATGGGTGGTATGGGTTTCGGCACCAGAATGCAGAAGGGACAGGGACGGCTGCAGATCTCAAATCGACTCAGGCAGCTATTGATCAAATTAAT
>HA_batch_10_round_312_probe_5
GGAGAAGTATGTTGAGGATACAAAAATTGACTTATGGTCATATAATGCAGAACTGTTAGTAGCACTGGAAAACCAGCACACTATAGATGTGACTGACTCGGAGATGAACAAACTTTTTGA
>HA_batch_10_round_312_probe_6
GAGAATGCTGAGGACAAAGGAAATGGATGCTTTGAAATTTTCCACCAATGTGACAACAACTGCATCGAAAGCATAAGAAATGGAACATATGACCATGATATTTATAGAGACGAGGCAATC
>HA_batch_10_round_312_probe_7
GGAAATTCCTATCCTAAACTCAGTCAATCATACACAAACAACAAGGGAAAAGAAGTGCTTGTACTTTGGGGAGTGCATCATCCCCCAACTACAAGTGAACAGCAGACCCTATATCAGAAT
>HA_batch_10_round_312_probe_8
TAACAGGCTAAACTGGCTGGTGAAGTCAGATGGGAATGCGTACCCCCTTCAGAATTTGACAAAGATAAACAATGGGGATTATGCAAGGCTTTACATATGGGGAGTTCATCACCCTTCGAC
>HA_batch_10_round_312_probe_9
AGCAAAAGCAGGGGAAACAATGCTATCAATTGTGATCCTGTTTCTGCTTGTTGCAGAGAGCTCTTCCCAAAACTACACAGGAAACCCTGTGATATGCATGGGACACCATGCCGTGGCCAA
>HA_batch_10_round_312_probe_10
GGGGTTACTTCCAAATACAAAGTGGGAACAGCTCAATAATGAGGTCAGATGCACCTATTGGCAACTGCAATTCTGAATGCACTACTCCAAATGGGAGCATTCCCAATGACAAACCCTTTC
>HA_batch_10_round_313_probe_1
CAGAATGTACACCCAGTTACTATCGGAGAATGCCCCAAGTACGTTAGGAGTACAAAATTAAGAATGGTTACAGGTTTAAGGAACATCCCATCCATCCAATCAAGAGGTCTGTTTGGGGCC
>HA_batch_10_round_313_probe_2
ACGAATGTATGGAAAGCGTAAGAAATGGGACGTATGACTACCCTAAGTATTCAGAAGAAGCAGGATTAAAAAGAGAAGAAATAAGCGGAGTGAAATTAGAATCAATAGGAACTTACCAAA
>HA_batch_10_round_313_probe_3
CTTTCCAAAATGTAAACAGAATCACGTATGGGGCCTGTCCCAGGTATGTTAAGCAAAACACTCTAAAATTGGCAACTGGAATGCGGAATGTACCAGAGAAACAAACCAGGGGCATATTTG
>HA_batch_10_round_313_probe_4
GAATGTATGGAAAGTGTAAGAAACGGAACATATAACTATCCACAGTATTCAGAAGAGGCAAGACTAAACAGGGAGGAAATAAGTGGGGTCAAATTGGAATCAATGGGGACTTACCAAATA
>HA_batch_10_round_313_probe_5
AATTACCCTCATTATTCGGAGGAGGCAAGGCTCAAAAGAGAGGAGATAAGTGGGGTCAAATTGGAATCAATTGGAACTTACCAAATACTATCAATTTATTCAACAGCAGCGAGTTCCCTA
>HA_batch_10_round_313_probe_6
gatcacatacggggcctgtcccagatatgtcaagcaaagcaccctgaaattggcaacaggaatgcgaaatgtaccagagaaacaaaccagaggcatatttggcgcaatagcgggtttcat
>HA_batch_10_round_313_probe_7
ATGACGACTGTATGGCCAGCATTAGAAACAACACTTATGATCACAGCAAATACAGAGGAGAAGCAATGCAGAATAGGATACAGATTGACCCAGTCAAACTGAGCAGTGGCTACAAAGATG
>HA_batch_10_round_313_probe_8
TCCACAGACACTGTTGACACAGTACTAGAAAAGAACGTGACTGTGACTCATTCAGTGAACTTACTTGAAGACAACCACAATGGGAAACTCTGCAGCCTGAATGGAGTAGCTCCTTTACAA
>HA_batch_10_round_313_probe_9
CCAGGACCTTTGAACGAAGTTGAGGAGCTGAGATCACTTATTGGATCCGGAGAAAGGATAGAGAGATTTGAAATGTTTCCCAAAAGTACATGGACTGGAGTAGACACAGACAATGGAATA
>HA_batch_10_round_313_probe_10
GAAACCTTGAACGTTGAGTCTAATGGTAATTTTATCGCCCCTCGGTACGCATACAGATTTTTCAGCAAAAATAAAAAAGGAGTCATTTTCAAATCGAATTTGCCAATAGAGAACTGTGAT
>HA_batch_10_round_314_probe_1
ATCCCCTTACTATCGGGGAGTGCCCCAAATATGTCAAGTCGGACAGGCTAATTCTTGCAACAGGGCTAAGAAACGTACCTCAGAGAGAAACGAGGGGTCTATTTGGAGCAATAGCAGGAT
>HA_batch_10_round_314_probe_2
ACAATCAGGGAGGATAGATTTTCATTGGTTGCTACTCGACCCAAATGACACAGTGACTTTCAGTTTCAATGGGGCATTCATCGCTCCAGACAGAGCAACTTTCCTAAAGGGTAAATCCCT
>HA_batch_10_round_314_probe_3
ACCTAGGTAATTGCCACCCAATAGGGATGGTTCTAGGGACTCCTGTGTGTGAACCACATCTTACTGGAACATGGGACACTTTAATAGAGAGAGACAATTCTATTGCCTACTGTTACCCAG
>HA_batch_10_round_314_probe_4
GAACAAAGGACAGAACTTCCCCCAGACCACAAACACTTATAGAAACACGGACACTGCTGAACATCTAATAGTGTGGGGAATTCACCATCCTTCTAGCACTCAAGAAAAGAATGATCTATA
>HA_batch_10_round_314_probe_5
TGGATCAGGAATCATCACCTCAAACGCACCAATGGATGAATGTGACACGAAGTGTCAAACACCCCAGGGAGCTATAAACAGTAGTCTCCCTTTTCAGAATATACACCCAGTCACAATAGG
>HA_batch_10_round_314_probe_6
GGTTCCAACATAGAAATGAGGAAGGGACAGGCATAGCAGCAGACAAAGAATCAACTCAAAAAGCAGTGGATCAGATAACATCCAAGGTAAACAACATTGTAGACAGGATGAATACAAATT
>HA_batch_10_round_314_probe_7
ACCTAAGGGGATGCACCATAGAGGGTTGGATCTTGGGAAATCCTCAGTGCGACCTCTTGCTTGGTGATCAAAGCTGGTCATACATAGTGGAACGACCCAATGCTCAAAATGGGATTTGCT
>HA_batch_10_round_314_probe_8
TCGCCCCTTGGTATGCATACAGATTTGTCAGCACAAATAACAAAGGAGCCGTCTTCAAGTCAAATCTACCAATCGAGAACTGTGATGCTACATGCCAGACTATTGCAGGAGTCATAAGGA
>HA_batch_10_round_314_probe_9
ATCTCAAGAGTATCAATTGGGGATTGTCCTAAGTATGTCAAACAGGGGTCTCTGAAACTGGCTACAGGGATGAGGAACATCCCTGAGAAGGCAACCAGAGGCCTGTTTGGGGCAATTGCT
>HA_batch_10_round_314_probe_10
TAGAGAACTTGAACAAAAAGATGGAAGACGGATTTCTAGATGTTTGGACTTATAATGCTGAACTCCTGGTCCTCATGGAGAATGAGAGAACCCTAGACTTTCATGACTCAAATGTCAAGA
>HA_batch_10_round_315_probe_1
CTTATGATTATCCAAAATACTCAGAAGAGTCAAGACTAAACAGGGAGGAAATAGATGGAGTGAAGTTGGAGTCAACAAGAATTTACCAGATCTTGGCGATCTATTCAACCGCCGCCAGTT
>HA_batch_10_round_315_probe_2
AGCGAAAGCAGGGGTTATACCATAGACAACCGAACTAAAGAAAATGACCATCACTTTTCTCATCCTCCTGTTCACAGTAGTGAAAGGAGACCAAATATGTATCGGATACCATGCCAACAA
>HA_batch_10_round_315_probe_3
TTGAATTTTACCACAAATGTGATGACGCGTGCATGGAAAGCATCAAAAATGGAACTTATGATTACCCTAAATACTCAGAGGAAGCAAAACTAAACAGAGAGGAAGTAGATGGGGTAAAGT
>HA_batch_10_round_315_probe_4
TGTGATTGAAAAGATGAATACTCAGTTTGAGGCTGTTGGGAAAGAATTCAACAGTCTAGAGAGAAGACTGGAGAACTTAAATAAAAAGATGGAAGATGGGTTTCTTGATGTTTGGACATA
>HA_batch_10_round_315_probe_5
CAATCCCAGAAATAGCCACCAGACCCAAAGTGAACGGACAAAGTGGAAGAATGGAATTTTTTTGGACAATACTAAGTCCGAACGATTCAATATTCTTTGAGAGTACTGGGAACTTTATAG
>HA_batch_10_round_315_probe_6
AGCAGATCTTAAAAGCACTCAAGCAGCAATCACCCAAATCACCGGGAAAATAAATAGAGTAATCAAGAAGACGAATGAGAAATTCCATCAGATCGAGAAAGAATTCTCAGAAGTAGAAGG
>HA_batch_10_round_315_probe_7
AAGTTGACACCATCTTGGAACGAAATGTCACCGTGACTCATGCCAAGGACATCCTTGAAAAAACGCATAATGGAAAATTGTGCAGATTGAGCGGGATCCCTCCACTGGAACTGGGGGATT
>HA_batch_10_round_315_probe_8
AATGCAACTGAGGGACAATGCTAAGGAAATAGGGAACGGGTGCTTTGAGTTCTATCACAAATGTGATGACGAATGCATGGACAGTGTCAGGAATGGAACATATGACTACCCCAAATATGA
>HA_batch_10_round_315_probe_9
TTACCGATCGAAAACTGTGATGGCGCCTGCCAGACTATTGTTTGTGTGTTAAGAACAAACACTACATTCCAGAATGTCAGTCCTCACTGGATAGGACAATGCCCCATATATGTGAATAGT
>HA_batch_10_round_315_probe_10
GAGGATCGATTTCCACTGGCTGCTCCTTGATCCCAATGACACGGTGACCTTCACCTTCAATGGAGCATTCATAGCCCCTGACAGGGCAAGTTTCTTTAGAGGGGAATCGCTAGGAATCCA
>HA_batch_10_round_316_probe_1
TTGGTCTCCCTGGGGGCAATCGGTTTCTGGATGTGCTCCAATGGGTCTTTGCAGTGCAGAATATGTATTTAAAACTAGGATTTCAGAGACATGAGAAAAAACCACCCTTGTTTCTACTAA
>HA_batch_10_round_316_probe_2
AAACGACAAAGGGAAAGAAGTCCTTATATTATGGGGTGTTCATCATCCGCCCAACATGGGGGACCAAAGGACACTCTATCAAACAGAAAATGCTTATGTGTCTGTAGTGTCTTCACATTA
>HA_batch_10_round_316_probe_3
CATCGGATTCTGGCGATCTACTCAACTGTCGCCAGTTCCCTGGTTCTTTTGGTCTCCCTGGGGGCAATCACCTTCTGGTTGTGTTCCAATGGCTCTTTGCATTGTAGAATATGCATCTGA
>HA_batch_10_round_316_probe_4
AATACTGAAAAGGACCAAACCAGCCTATATGGCCAAGCATCAGGGAGAGTCACAATCTCCACCAGAAGAAGTCAACAAACTGTAATCCCGAATATCGGGTCTAAACCCTGGGTAAGGGGT
>HA_batch_10_round_316_probe_5
GATCTGGTATTATCATTTCAGATACGCCAGTCCACGATTGCAATACAACTTGTCAGACAGCCGAGGGTGCTATAAACACCAGCCTCACCAGCCTCCCATTTCAGAATGTACATCCGGTCA
>HA_batch_10_round_316_probe_6
AGTAGAAACAAGGGGAATTTCACAATCAACCGAGATGGAGGCAACAGTACTAATAACTATACTACTAACGGTAGCAACAAGCAGAGCAGATAAAATTTGCATCGGTTACCAGTCGACAAA
>HA_batch_10_round_316_probe_7
ACAAGGCTCTACCAAAACCCAACTACCTACATTTCCATTGGGACTTCAACGCTAAACCAAAGATTGGTACCAAAAATAGCCACTAGACCCAAAATAAACGGGCAAAGTGGCAGGATAGAT
>HA_batch_10_round_316_probe_8
TGTCAGCAAATACGCATTTGGGAATTGCCCCAAGTACGTTGGAGTAAAGAGTCTCAAACTGGCAGTCGGTTTAAGGAATGTACCTGCTGTATCAGATAGAGGGCTGTTTGGTGCTATAGC
>HA_batch_10_round_316_probe_9
GAGCTTGAGGCCAGGCTGAACATGATCAACAACAAAATTGATGATCAGATTCAAGACATTTGGGCTTATAATGCAGAGTTGCTGGTCTTGCTTGAAAACCAGAAAACTCTAGATGAGCAT
>HA_batch_10_round_316_probe_10
GATAGAGACTCAACTCAAAAGGCAATTGACAAAATAACGTCCAAAGTAAATAATATAGTCGATAAAATGAACAAACAATATGAAATTATTGATCTTGAATTCAGCGAGATTGAAACTAGA
>HA_batch_10_round_317_probe_1
GAAAGGCTGTTTCGAGTTATACCACAAATGTGATGATCAGTGCATGGAAACTATTCGAAACGGGACCTATAATAGGATAAAGTACAAGGAGGAATCAAGACTAGAAAGGCAGAAAATAGA
>HA_batch_10_round_317_probe_2
AGCAAAAGCAGGGGAATTTCTTAACTAACAAAAATGGAAACAATATCACTAATAACTATACTACTAATATCAACAGCAAGCAATGCAGATAAGATCTGCATCGGCTACCAGTCAACAAAC
>HA_batch_10_round_317_probe_3
GGAATGCCCCAAATACGTGAAGTCAAACAAATTGGTCCTTGCGACTGGGCTCAGAAATAATCCTCTAAGAGAAAAGAGAAGAAAAAGAGGGCTGTTTGGGGCTATAGCAGGTTTTATAGA
>HA_batch_10_round_317_probe_4
CAAAATCTTTCACCGAGGACTGTGGGTCAATGTCCCAAATATGTAAGCAAAAGGAGCCTGTTGCTTGCAACAGGAATGAGAAATGTTCCGGAGATTGTTCAAGGAAGAGGTCTATTTGGG
>HA_batch_10_round_317_probe_5
ATGCAGAGTTGCTAGTACTGCTTGAGAACCAGAAAACGCTCGACGAGCATGATGCAAATGTGAACAATCTATATAATAAGGTAAAAAGGGCCCTAGGCTCCAATGCTATGGAAGATGGAA
>HA_batch_10_round_317_probe_6
AATTATCCGGTTGCCAAAAGATCGTACAACAATACGAGCGGAGAGCAAATGCTAATAATTTGGGGAGTGCACCATCCTAAAGATGAGGCAGAACAAAGAGCATTGTACCAGAAAGTGGGA
>HA_batch_10_round_317_probe_7
AAGAGCAAACCAACCTATACGTTCAAGCATCAGGAAGGGTAACAGTTTCAACTAGAAGAAGTCAACAAACCATAATTCCGAACATTGGATCCAGGCCTTGGGTCAGGGGCCAATCAGGAA
>HA_batch_10_round_317_probe_8
AAGATCACTTACGGAGCATGCCCTAAGTATGTCAAACAGAGCACTCTGAAACTGGCAACAGGGATGAGGAATGTGCCTGAGAAACAAACCAGGGGTCTATTCGGTGCAATAGCAGGATTT
>HA_batch_10_round_317_probe_9
AGATAGACCTATGGTCCTACAATGCAGAGCTTCTTGTGGCCTTGGAAAACCAGCACACAATTGATCTGACTGATTCTGAAATGAATAAACTATTCGAAAAGACGAGGCGACAACTGAGGG
>HA_batch_10_round_317_probe_10
CTGGCTGGTAAAATCAGACGGAAATGCATACCCTCTTCAAAATTTGACCAAGGTGAACAACGGTGATTATGCAAGACTTTACATCTGGGGGGTTCACCACCCTTCAACAGACACGGAGCA
>HA_batch_10_round_318_probe_1
GGAACAGCGGCTGATTACAAAAGCACTCAATCAGCAATTGATCAAATAACAGGAAAGTTAAATAGATTAATAGAGAAGACTAATCAACAATTTGAATTGATAGACAATGAGTTCAATGAA
>HA_batch_10_round_318_probe_2
TGATATTGTCAATGGAGCACTAGGAAGTCCAGGATGCGACCACTTAAATGGCGCAGAATGGGACGTTTTCATAGAGAGGCCCAGTGCGGTAGACACCTGCTACCCTTTTGATGTGCCAGA
>HA_batch_10_round_318_probe_3
AGCAAAAGCAGGGGAAAATAAAAACAACCAAAATGAAAGTAAAACTATTGATCCTGTTATGTACATTTACTGCTACATATGCAGACACAATATGTATAGGCTACCATGCCAACAACTCAA
>HA_batch_10_round_318_probe_4
GACATGGACCAAACCAGCTTATATGTTCAGGAGTCAGGGAGAGTCACAGTCTCCACTAAAAGGAGCCTGCAAACTGTGATCCCAAATATCGGGTCTCGACCCTGGGTAAGAGGTGTCTCC
>HA_batch_10_round_318_probe_5
ATAACAGACATATGGGCATATAATGCGGAACTGATAGTTTTGTTGGAGAATCAAAAGACATTGGACGAGCATGATGCGAATGTCAGGAATCTCCATGACCGAGTCAGAAGAGTATTAAAA
>HA_batch_10_round_318_probe_6
GGCGCAATAGCAGGGTTTATAGAAAATGGATGGGAAGGAATGGTAGATGGTTGGTATGGTTTTAGACATCAGAATTCTGAGGGCACAGGACAAGCGGCAGACCTCAAAAGCACTCAAGCA
>HA_batch_10_round_318_probe_7
AACCAAATCCCGCCAACGGAATCTGTTACCCGGGTAGTCTAGACAATGAAGAGGAATTGAGACTGAAGTTTAGTGGGATCCTCGAATTCAGCAAATTTGAAGCATTCACTTCAAATGGAT
>HA_batch_10_round_318_probe_8
CGTATTAATGGTATGGGGAGTTCACCATCCTGCAACTCTAAAAGAACACCAAGATTTGTACAAAAAAGACAACTCCTATGTAGCAGTGGGTTCAGAGAGTTATAACAGGAGGTTCACCCC
>HA_batch_10_round_318_probe_9
ATAGTAGAGAAACCGAATCCTATCAACGGCATATGCTATCCGGGTACTCTAGAAAATGAAGAGGAGTTGAGACTGAAGTTTAGTGGGGTCCTCGAATTCAGCAAATTCGAAGCCTTCACC
>HA_batch_10_round_318_probe_10
ATAATCTAGAGAAAAGGATTGAGAATTTAAATAAGAAGGTCGATGATGGATTCTTAGATGTATGGACATATAATGCTGAGTTACTCATTTTACTCGAAAATGAAAAGACTCTAGATTTCC
>HA_batch_10_round_319_probe_1
TGGTGCAGAATGGGACGTTTTCATAGAGAGGCCCAATGCAGTAGACACTTGCTATCCATTTGATGTGCCAGAGTACCAGAGTCTGAGAAGCATACTCGCCAACAATGGGAAATTCGAATT
>HA_batch_10_round_319_probe_2
CAAATGTGAAGAACCTATATGAAAAAGTAAGGAGCCAGCTTAAAAACAATGCCAAGGAAATCGGAAATGGCTGCTTCGAATTTTACCACAAATGTGACGACATATGCATGGAGAGCGTCA
>HA_batch_10_round_319_probe_3
AAACTATCAGAAATGGGACCTATAATCATGAAGACTACAGGGAAGAATCACAATTAAAGAGGCAGGAGATTGAAGGAATAAAGCTGAAGACTGAAGACAATGTTTATAAAGTCCTGTCAA
>HA_batch_10_round_319_probe_4
GTTCTATCACAAATGTGATAATGAATGTATGGAGAGTGTAAGAAACGGGACGTATAATTACCCGCAATACTCAGAAGAGGCAAGACTAAACAGAGAAGAAATAAGTGGAGTGAAATTGGA
>HA_batch_10_round_319_probe_5
AAGCTCTATCAAAACCCAACAACTTACGTTTCAGTTGGAACATCAACATTGAACCAAAGATCGGTACCAGAAATAGCTACTAGACCCAAAGTAAACGGGCAAAGTGGAAGGATGGAGTTC
>HA_batch_10_round_319_probe_6
CCCGCAGGTGACTAAGTCATACAAAAACACAAGGAGAGACCCAGCTCTGATAGTATGGGGAATCCACCATTCCGGATCAACCACAGAACAGACTAAGTTATACGGGAGTGGAAGCAAGTT
>HA_batch_10_round_319_probe_7
AGCAAAAGCAGGGGATACAAAATGAACATTCAGATCTTGGCATTCGCTCTGGTGGCGATCATTCCAACAAATGCAGACAAGATCTGCCTTGGGCACCATGCCGTGTCAAACGGAACTAAA
>HA_batch_10_round_319_probe_8
CCAAACTCTATGGAAGTGGAAACAAGCTGATAACAGTAGGAAGCTCAAAATACCAGCAATCATTCACTCCAAGTCCGGGAGCACGGCCACAGGTGAATGGACAATCAGGAAGGATTGATT
>HA_batch_10_round_319_probe_9
CCCAGTGATTAAAGGAGCTTACAACAACACCGGAAACCAGCCAATTATTTATTTTTGGGGTGTGCATCATCCTCCTGACGCCGATAGGCAAAATAATCTGTATGGTTCTGGTGATAGATA
>HA_batch_10_round_319_probe_10
AGCTCTGCAGTCTGAACGGAATAGCTCCCCTACAACTGGGAAAGTGCAATGTGGCGGGATGGCTCCTTGGCAATCCAGAGTGTGACCTTCTACTCACTGCAAACTCATGGTCCTACATAA
>HA_batch_10_round_320_probe_1
AAGGGAAACTCCTATCCTAAACTCAGCAATTCATACACAAACAACAAAGGAAAAGAAGTGCTTGTGATCTGGGGAGTGCATCACCCCCCCACTGACAGTGATCAACAAACCCTCTACCAG
>HA_batch_10_round_320_probe_2
CGGATGGCTTTTGGGGAACCCAGAATGTGAATTACTGCTCACAGTGAGCTCATGGTCTTATATTGTGGAAACATCGAACTCAGACAATGGGACATGTTACCCAGGAGATTTCATCGATTA
>HA_batch_10_round_320_probe_3
AGGTTCTGGATCTGGTATTATCACTTCAGATGCACCAGTGCATGATTGTAACACGAAGTGTCAAACACCCCAGGGTGCCATAAACACCAGTCTCCCCTTTCAGAATATACATCCAGTCAC
>HA_batch_10_round_320_probe_4
GACACTCTCATTGAACGAGAGAATGCCATTGCTTACTGCTATCCTGGAGCGACCGTAAATGAAGAAGCGCTGAGGCAGAAAGTAATGGAGAGTGGAGGGATCAGCAAAATAAGCACTGGC
>HA_batch_10_round_320_probe_5
ACCTACAACAACACTACTGGCAGAGATGTTTTAGTTATATGGGGTATACATCACCCTGTTTCTACAGACGAAGCGAAAAAACTATATGTCAATGACAACCCATACACATTAGTATCTACC
>HA_batch_10_round_320_probe_6
TATTGTTCTTTAGATGGGATTAGTCCAGTGCACTTGGGAGACTGCAGCTTCGAGGGATGGATAGTAGGGAACCCTGCCTGTGCCAGCAACCTGGGAATTAGAGAATGGTCATATTTGATT
>HA_batch_10_round_320_probe_7
AATCTTTCACCAAGAACTGTGGGTCAATGCCCCAAGTATGTAAACAAAAAGAGCCTGTTGCTTGCTACCGGAATGAGGAATGTGCCAGAGATTGTCCAAGGAAAAGGCCTGTTTGGAGCA
>HA_batch_10_round_320_probe_8
TGACACTGTTGACACAATACTCGAAAAAAACGTGACAGTGACACATTCCATCAACCTGCTGGAGAACAGTCATAATGGGAAATTGTGTAAATTAAAAGGAGTAGCCCCATTACAATTGGG
>HA_batch_10_round_320_probe_9
TGGCCTAATCATAACTCGGACAAAGGTGTAACGGCAGCATGCCCTCACGCTGGAGCAAAAAGCTTCTACAAAAACTTGATATGGCTAGTTAAAAAAGAAAATTCATACCCAAAGCTCAAC
>HA_batch_10_round_320_probe_10
ACAAGTGTGATAACAATTGCATTGAAAGCATCCGGAATGGAACTTACGATCATGACATTTATCGGAATGAGGCAATCAACAACCGATTCCAAATTCAGGGAGTCAAATTGACTCAGGGAT
>HA_batch_10_round_321_probe_1
CGATGGATTTCACCTATAATGGAATAAGAACCAATGGGACGACAAGTGCTTGCAAAAGATCCAATCCTTCCTTCTATGCGGAGATGAAGTGGTTACTGTCGGATTCTGACAATGCAACTT
>HA_batch_10_round_321_probe_2
CAGGGGAAAAAACCAATAGATCTGGAACAATGCGGACTTCTAGGAACCCTAGTAGGACCTCCCCAATGCGATCGATTTCTGAAATTTAAAGCTGATTTAATAATTGAACGAAGAGTAGGA
>HA_batch_10_round_321_probe_3
GAGGAGAGTCAATAGGAATTCAGAGTGATGTTCCTTTGGATTCTGATTGTGAGGGGGATTGCTTCCACAATGGGGGTACGATAGTGAGTTCCCTGCCATTCCAGAACATCAATCCTAGAA
>HA_batch_10_round_321_probe_4
GTAAATCCTATATCAACAACAAGAAAAAGGAAGTCCTCGTGATATGGGGCATTCACCATCCACCTACCAGTACTGACCAACAAACTCTCTACCAGAATATAGATGCCTATGTGTTTGTGG
>HA_batch_10_round_321_probe_5
CTTAGGGAATCCTCAATGCGATCTATTGCTCGGTGATCAAAGCTGGTCATACATCGTTGAAAGACCTACAGCTCAAAATGGAATCTGTTACCCAGGTGTCTTGAACGAAGTAGAAGAGCT
>HA_batch_10_round_321_probe_6
AATCTATGGAAACCCTAAATGTGACATCCATCTAAAGGACCAAGGTTGGTCATACATAGTGGAAAGGCCCAGCGCACCAGAGGGGATGTGTTACCCTGGATCTGTAGAAAATCTGGAAGA
>HA_batch_10_round_321_probe_7
AATGTGACTAGCTCTGGAACAAGCAAAGCATGCAATGCATCAACAGGTGGTCAATCCTTCTATAGGAGCATCAACTGGTTGACCAAAAAGAAGCCAGACACTTATGATTTCAATGAAGGG
>HA_batch_10_round_321_probe_8
GTGGTATGGCTATCATCATGAAAATTCTCAAGGCTCAGGGTATGCAGCAGACAGGGAAAGCACTCAAAAGGCTATAGATGGGATTACAAATGAGGTCAATTCCATCATCGACAAGATGAA
>HA_batch_10_round_321_probe_9
GGAAGATGGATTTCTAGATGTTTGGACATACAATGCTGAGTTGTTGATTCTGCTTGAAAATGAAAGGACACTGGACATGCATGATGCAAATGTGAAAAATCTATATGAAAAGGTCAAATC
>HA_batch_10_round_321_probe_10
GTCTATGGGAATTCAGAGTGAGGTACAGGTTGATGCAAGTTGTGAAGGGGATTGCTATCATAGTGGAGGAACAATAATAAGCAATTTACCCTTTCAAAACATAAATAACAGAGCAATAGG
>HA_batch_10_round_322_probe_1
CAGATCACAATGGAATGCTATGTGCAACAAATCTAGGACATCCCCTAATCCTAGACACATGTAACGTAGAAGGAATGATCTACGGCAACCCTTCTTGTGACCTTTTGTTGGAAGGAAGAG
>HA_batch_10_round_322_probe_2
CAAAATCGGGGGCTCTTTGGAGCAAAAGCAGGTTTCATAGAGGGCGGATGGCCAGGACTAGTGGCTGGTTGGTACGGATTTCAGCACCAAAATGCAGAGGGGATAGGCATAGCTGCAGAC
>HA_batch_10_round_322_probe_3
GGAAGTTATGCAAACTAAATGGAATCCCTCCACTTGAATTAAGGGATTGCAGCATTGCCGGATGGCTCCTTGGGAATCCAGAATGTGATATACTTCTAACTGTGCCAGAATGGTCATACA
>HA_batch_10_round_322_probe_4
AGGGTCGAATTATCCAATTGCCAAAAGATCTTACAACAATACAAGTGGGGAACAAATGCTGATCATTTGGGGGATACATCACCCCAATGATGAAAGTGAACAAAGAGCATTGTATCAGAA
>HA_batch_10_round_322_probe_5
TGATTATTCCAAGTATGAAGAGGAGTCTAAACTAAACAGGACTGAAATCAAAGGGGTTAAATTGAGCAATATGGGGGTTTATCAAATCCTTGCCATCTATGCTACAGTAGCAGGTTCCCT
>HA_batch_10_round_322_probe_6
TGCAGAACTGCTAGTACTACTTGAAAACCAGAAAACACTCGATGAGCATGATGCAAATGTGAATAATCTATACAACAAGGTGAAAAGGGCCTTGGGTTCAAATGCGATGGAAGATGGAAA
>HA_batch_10_round_322_probe_7
CTCTGTTGAATTGCTGGAAAATCAAAAGGAGGAAAGATTCTGTCGGATTTTAAACAAGGCCCCACTCGACTTAAGAGGATGCACCATGGAGGGTTGGATATTGGGGAACCCCCAATGTGA
>HA_batch_10_round_322_probe_8
CAATGCGGCTTTTCCCCAAATGACTAAGTCGTACAGAAATCCCAGGAACAAACCAGCTCTAATAATTTGGGGAGTGCATCACTCTGGGTCGGCTACTGAGCAAACCAAACTCTATGGGAG
>HA_batch_10_round_322_probe_9
ACAAGGCCCCTCTCGATCTAAGGGATTGCACCCTAGAAGGTTGGATCTTGGGGAATCCCCGATGCGGCGCATTGCTTTCTGACCAAAGTTGGTCATACATAGTGGAGCGGCCTAATGCCC
>HA_batch_10_round_322_probe_10
GAATCTACCAAATACTGTCAACTTATTCAACAGTGGCGAGCTCCCTACTGGTGACAATCATGATGGCTGGTCTGTCTCTCTGGATGTGTTGCAATGGATCCTTACAGTGCAGAATTTGCA
>HA_batch_10_round_323_probe_1
TTGGCATGGCTGCAGATAGGGATTCCACTCAAAAGGCAATTGACAAAATAACATCCAAGGTGAACAATATAGTCGACAAGATGAACAAGCAATACGAAATAATTGATCATGAATTCAGTG
>HA_batch_10_round_323_probe_2
ATGACGACTGTATGGCCAGTATAAGGAACAACACTTATGATCATAGCAAATACAGAGAAGAAGCAATGCAAAATAGAATACAAATTGACCCAGTCAAATTGAGCAGCGGCTACAAAGATG
>HA_batch_10_round_323_probe_3
GCAGAGTTGCTAGTACTACTTGAAAATCAGAAAACACTCGATGAGCATGACGCGAACGTGAACAATCTATACAACAAGGTGAGGAGGGCACTGGGCTACAATGCGATGGAAGATGGGAAA
>HA_batch_10_round_323_probe_4
GGATCTACCAAATACTGTCAACTTATTCAACAGTGGCGAGTTCTCTAGGGCGGACAATCAAGAAGGCTGGTCTGTCCTTATGGATGTGTTGCAACGGATCGTTACAGTGCAGAATTTGCA
>HA_batch_10_round_323_probe_5
TAAAGGAGTGAAGCCTCTTATTTTGAAGAACTGCAGTGTAGCTGGATGGCTTCTTGGAAATCCAATGTGTGATGAATTCCTAAACGCACCGGAGTGGTCATACATTGTGGAAAAAGACAG
>HA_batch_10_round_323_probe_6
ACATGGTGTGGTTGATCCACCAATCAGGAACATATCCTGTTATACAGAGAACATTTAACAACACCAAAGGAAGAGATGTGTTAATGGTATGGGGAATCCATCACCCCGCAACTCTACAGG
>HA_batch_10_round_323_probe_7
AGCAGGGATCTGGTTACCCAGCTGATCAGAAAAGCACACAGAATGCAATTGACAGGGTCAGCAACAAAGTGACTCCAATAATTGAAAAAATGACCATTCAATTTACCTCAGTGGGCAAGG
>HA_batch_10_round_323_probe_8
ATCACATATGGGGCATGTCCCAAGTACATTAGGCAAAACACCCTGAAGTTGGCAACAGGGATGCGGAATATACCAGAGAAACAAACTAGAGGAATATTCGGCGCGAAAGCAGGTTTCATA
>HA_batch_10_round_323_probe_9
GAAGATGAACACTCAGTTTGAGGCTGTTGGGAAAGATTTCAACAATCTAGAAAGAAGACTAGAAAACTTAAATAAGAAGATGGAAGATGGATTTCTCGATGTATGGACATACAATGCCGA
>HA_batch_10_round_323_probe_10
AACCTTCTCGAGGACAAGCACAATGGAAAACTATGCAAACTAAAAGGAATAGCCCCATTGCATTTGGGCAAATGCAACATTGCTGGCTGGATCCTGGGAAATCCAGAGTGCGAATCACTC
>HA_batch_10_round_324_probe_1
GACCTGCTAGCGGTTTCTTCAGTAGACTGAACTGGTTGACCAAATCAGGAAGCACATACCCAGTGCTGAATGTGACTATGCCGAACAATGATAATTTTGACAAACTATACATTTGGGGGG
>HA_batch_10_round_324_probe_2
TGGGGCATCATGCAGTACCGAATGGGACAATAGTGAAGACAATTACGGATGATCAAATTGAAGTGACCAATGCCACTGAGTTAGTCCAGAGCTCCTCAACAGGGAAGATATGCAACAACC
>HA_batch_10_round_324_probe_3
GCAAAAGCAGGGGATACTTTCATTAACCATGAAGACCATAATTATCCTGAGCTACATTTTCTGTCTGGCTTTTGGCCAGGACTATCCAGATAATGGAAACAATACAGCAACACTGTGCCT
>HA_batch_10_round_324_probe_4
GGTATATGGCTGGTATGGCTTCCGGCATCAAAACTCCGAAGGTACAGGGCAAGCAGCCTATCTTAAATGCACTCAGGCAACCATTGACCAGATCACTGGAAAATTGAACAGAGTGATTGA
>HA_batch_10_round_324_probe_5
AAAGCACACAGAATGCCATAAACGGAATTACAAACAAGGTGAACTCTATAATAGAGAAAATGAACACCCAATTCACAGCCGTAGGTAAAGAGTTCAACAACTTGGAAAAAAGGATGGAAA
>HA_batch_10_round_324_probe_6
TACCCAGGGAACTTCAACAATTATGAAGAGCTAAGAGAGCATTTGAGCTCTGTGTCTTCATTTGAGAGGTTTGAGATATTCCCCAAGGCAAATTCATGGCCCAATCATGATACGAATAAG
>HA_batch_10_round_324_probe_7
TAAACCTTCTGGAAAACAGACATAATGGGAAACTATGTAAACTAAGAGGGATAGCTCCATTGCACTTGGGTAAGTGTAACATTGCTGGCTGGCTCCTGGGAAATCCAGAATGTGGATCCC
>HA_batch_10_round_324_probe_8
GTACGGACAATGTCCAAATCAGCCTATATGCTCAAACATCAGGGAGAGTCATAGTCTCTACTAAAAGAAGTCAACAAACTGTAATCCCTAATATCGGTTCTAGACCCTGGGTAAGGGGTG
>HA_batch_10_round_324_probe_9
ACAGCTCAAAATGGGATCTGCTACCCAGGAGTGCTAAATGAGGTTGAAGAACTAAAGGCACTTATTGGATCAAGAAAAAGAGTAGAAAGGTTTGAGATGTTTCCCAAAAGTACATGGACA
>HA_batch_10_round_324_probe_10
TTATTGATCGAACACTGTGGTGGCGCCTGCCAGACTATTGCATGTGTGGGAAGAACACATACTACATTCCAGAGTGTTAGCCCTCACTGGATAGGAGAATGCCCCATATATGTGCATCGT
>HA_batch_10_round_325_probe_1
GGTACAGGACAAGCAGCAGATCTTAAAAGTACTCAAGCAGCCATTGACCAGATCAATGGAAAATTGAACAGAGTGATTGAAAAAACGAATGAGAAATTCCATCAAATCGAAAAGGAATTT
>HA_batch_10_round_325_probe_2
GGAATGTGGAAAACTTAGAGGAACTCAGAATACTTTTTAGTTCCTCCAGTTCCTATCAAAGAATTCAAATGTTCCCAGACACAATCTGGAATGTGACGTACAGTGGAACAAGCAAATCAT
>HA_batch_10_round_325_probe_3
GGAATTCACCCAAGAGAACTTCAATTGGACTGGCGTTGCTCAAAATGGATCAAGTCGTTCTTGCAAAAGGGGATCTGGTAATAGTTTCTTTAGTAGATTGAATTGGTTGCATCATTTGGG
>HA_batch_10_round_325_probe_4
CAAGGACCAAACCAACCTATATGTCCAAGAATCAGGGAGAGTTATAGTCTCTACCAAAAGAAGCCAACAAACTGTGATCCCAAGTATCGGGTCTAGACCCTGGGTAAGAGGTGTATCCAG
>HA_batch_10_round_325_probe_5
TCTACAGCTGAAGCGAGAAAACTGTATGCCAAAGACGATCCTTACACATTGGCATCTACCAGTACATGGAGCAAAAAGTACAACCTAGAAACTGGAACCCGGCCTGGATACAATGGCCAA
>HA_batch_10_round_325_probe_6
CACAGTACTTGAGAAGAATGTGACAGTGACGCACTCTGTCAACCTACTTGAAGACAGCCACAATGGGAAACTATGTCTACTAAAAGGGATAGCTCCACTACAATTGGGTAGTTGCAGCGT
>HA_batch_10_round_325_probe_7
CACACAAAATGCCATTAACGGAATTACAAACAAGGTGAATTCCGTAATTGAGAAAATGAATACTCAATTCACAGCTGTGGGCAAAGAGTTCAACAAATTGGAAAGAAGACTGGAAAACTT
>HA_batch_10_round_325_probe_8
AATGCAGAACTTCTAGTGCTCATGGAAAACGAGAGAACTCTGGATCTTCATGACTCAAATGTCAAGAACTTATACGATAAGGTCCGACTCCAGCTTAGAAACAATGCAAAAGAATTAGGC
>HA_batch_10_round_325_probe_9
TACATCCAGTCACAATAGGAGAGTGTCCAAAATATGTCAGGAGTACAAAATTAAGGATAGTTACAGGACTAAGAAATAACCCGTCTATTCAATCCAGAGGCCTGTTCGGAGCCATTGCCG
>HA_batch_10_round_325_probe_10
AAATTGAATCGTCTAATTGGCAAAACAAATCAGCAGTTTGAACTGATAAACAATGAGTTCAATGAGGTAGAACAACAAATAGGAAATGTCATTAATTGGACACAAGACGCAATGACTGAG
>HA_batch_10_round_326_probe_1
AGCAAAAGCAGGGGAAAATCAAATCAACCAAGATGGAAGCAAGACTATTTGTATTATTCTGTACATTCACTGCGCTGAAAGCTGACACCATCTGTGTAGGCTACCATGCGAACAATTCCA
>HA_batch_10_round_326_probe_2
ATACCCCCACTACAATTGGGGACATGCAGCATAGCCGGATGGATCTTAGGGAATCCAAAATGTGAATCATTGTTTTCTAGGAACTCATGGTCCTACATTGCAGAAGTACCAAATCCTGAG
>HA_batch_10_round_326_probe_3
TGTGTGCAACAAATCTGGGCCATCCTCTCATCCTAGGCACTTGCACTATTGAAGGGCTGGTCTATGGCAATCCTTCCTGTGATCTACTACTGGGAGGGAAAGAATGGTCCTACATTGTCG
>HA_batch_10_round_326_probe_4
GAACTCACAAAATTCGGACCATTTATTCGACCGTCGCCTCATCTCTCGTGCTCGCAATAGCGTTCGCTGCCCTCATGTTATGGGCCATGTCAAACGGATCTTGCAGATGCAACATTTGTA
>HA_batch_10_round_326_probe_5
ATGCTCAAAATACATAGGCATAAAGAGTCTCAAAGTTGCAGTTGGTCTGAGGAATGTGCGTTGTAGATCCAGTAGAGGATTATTCGGGGCCATAGCAGGGTTTATAGAGGGAGGTTGGTC
>HA_batch_10_round_326_probe_6
TGTTAATGGATTGTGTTATCCCGGGAATGTCCAAAATCTAAAAGAGCTAATGTCACTTTTTAGTTCTGCTACATCTTATCAAAAAAACCCGATTTTCCCACACACCATTTGGAATGTGTC
>HA_batch_10_round_326_probe_7
ATGGCAGCAGATAGAGACTCAACCCAAAAGGCAATTGATAAAATAACATCCAATGTGAATAATATAGTGGCCAAACTGTACAAGCCATATGAAATCATTGATCTTGCATTCAGCGAAGTA
>HA_batch_10_round_326_probe_8
TGCTCAAAATACATTGGCATAAAGAGTCTCAAACTTGCAGTTGGTCTGAGGAAGGATCCTTGTAGATCTAGTAGAGGACTATTCGGAGCCATAGCAGGATTCCTAGAGGCAGGTTGGTCA
>HA_batch_10_round_326_probe_9
AATAAAAAAGTTGATGACGGGTTTATAGACGTTTGGACATATAATGCAGAACTGTTGGTTCTACTGGAAAATGAGAGAACTTTGGATTTCCATGACTCCAATGTGAAGAATTTGTATGAG
>HA_batch_10_round_326_probe_10
ACTATTTGAAAAAACAAGAAGGCAGCTGAGGGAAAATGCTGAAGACTTGGGGAATGGCTGTTTCAAAATATACCACAAGTGTGACAATGCTTGCATAGAGTCAATCAGAAATGGGACCTA
>HA_batch_10_round_327_probe_1
TGCCTGTATAGGATCAATCAGAAACGGAACTTATGACCACGATGTGTACAGAAATGAAGCATTAAACAACCGATTCCGAATTAAGGGAGTTGAGCTGAAGTCAGAGTACAAAGATTGGAT
>HA_batch_10_round_327_probe_2
TGGTCATACATAATAGAGACTTCAAGTTCAAAGAATGGAACATGCTACCCTGGAGAATTCTCTGATTATGAGGAATTAAGGGAGTTGCTGAGTACAGTTTCCTCATTTGAAAGATTTGAA
>HA_batch_10_round_327_probe_3
AACTATTTGAGAAAACAAGAAGACAGCTAAGGGAAAATGCCGAAGACATGGGGAATGGCTGTTTCAAGATATACCACAAATGTGATAATGCCTGCATAGAGTCAATTAGGAATGGGACCT
>HA_batch_10_round_327_probe_4
TGGGTCAGAGGCCAATCAGGTAGGGTAAGCATATACTGGACAATAGTGAAATCAGGAGATGTATTAGTAGTCAACAGCAATGGGAACCTAATTGCCCCTAGAGGTTACTTCAAAATGCGA
>HA_batch_10_round_327_probe_5
CAAGCCCTTTCAGAATGTAAACAAAATCACCTATGGAGCATGTCCTAAATACGTCAAACAGGGCTCTCTGAAATTGGCAACAGGGATGCGAAACGTGCCAGAGAAACAAACCCGAGGAAT
>HA_batch_10_round_327_probe_6
AGTCCGATTGCAGCTCAGGGACAATGCGAAAGAACTAGGTAATGGTTGCTTTGAATTTTATCACAAATGTGATAATGAGTGCATGGAGAGTGTAAGAAATGGAACATACGATTACCCACA
>HA_batch_10_round_327_probe_7
GGATCAGGATATGCCGCAGACAAAGAAAGCACTCAAAAGGCTGTAAACAAAATTACAAATAAGGTCAATTCCATCATCAACAAAATGAACACACAATTTGAAGCTGTCGACCACGAATTT
>HA_batch_10_round_327_probe_8
TCTCTAAATGGGGTCAGCCCAGTGCATTTAGGAGATTGCAGCTTTGAAGGATGGATTGTAGGAAACCCGGCATGCACCAGTAACTTTGGGATCAGAGAGTGGTCATATCTGATTGAGGAT
>HA_batch_10_round_327_probe_9
AGCAAAAGCAGGGGATACAAAATGAACACTCGAATTCTAATACTCACCCTTACGGCAGTCATCCACACAAATGCAGACAAAATCTGCCTTGGGCATCATGCCGTATCAAATGGTACCAAA
>HA_batch_10_round_327_probe_10
AGGGGAAGAAAGCAATTGACCTTGGTCAGTGTGGGTTGCTTGGAATTGTCACTGGACCACCTCAATGTGATCAGTTTCTCGAGTTCACAGCCGATTTGATAATCGAGAGGCGAGAGGGGA
>HA_batch_10_round_328_probe_1
TCAAAATATACCACAAATGTGACAACTCTTGCATGGAGTCAATTAGAAACGGAACTTACGACCACAACGAGTACAGAGACGAAGCAATAAATAATCGATTTCAGATCAAAGGTGTTGAGC
>HA_batch_10_round_328_probe_2
AGTCAATCAGAAATGGGACTTACGACCATGATGTATACAGAGACGAAGCATTAAACAACCGGTTTCAGATCAAAGGTGTTGAATTGAAGTCTGGATACAAAGACTGGATCTTGTGGATTT
>HA_batch_10_round_328_probe_3
GAAAACCTTGACAGATGATCAAGTAGAAGTTGTCACTGCCCAGGAATTAGTGGAATCGCAACACCTACCAGAATTATGTCCTAGCCCTTTAAGATTGGTAGACGGGCAAACTTGTGACAT
>HA_batch_10_round_328_probe_4
ATAGAGAGGCCCACTGCGGTAGATACTTGCTACCCATTCGATGTGCCAGATTACCAGAGTTTGAGAAGCATACTTGCCAATAATGGGAAATTTGAATTCATTGCAGAGGAATTCCAATGG
>HA_batch_10_round_328_probe_5
TGAGGAATTCCAGTGGAACACTGTCAAACAAAATGGAAAATCCGGGGCATGCAAAAGAGCAAATGTGAATGACTTTTTCAACAGACTGAACTGGCTGACCAAATCCGATGGGAATGCGTA
>HA_batch_10_round_328_probe_6
TAGTAGATGGGCAGGCTTGTGACATCGTCAATGGTGCCTTGGGAAGTCCAGGCTGTGATCACTTGAATGGCGCGGAATGGGATGTCTTCATAGAGCGACCCAATGCTGTGGACACTTGTT
>HA_batch_10_round_328_probe_7
ATAACTCTATTAGACATGAAGACAATCATTGCACTAAGCTATTTTTTCTGTCTGGCTTTCAGCCAAGACCCCACAGGAAGCAACACTAGTGATGCAACCCTGTGTCTGGGACATCATGCA
>HA_batch_10_round_328_probe_8
TCTATCAAAATGCAGATGCCTATGTTTTTGTGGGGACATCAAAATATAATAAGAAATTCAAACCAGAAATAGCGACAAGGCCCAAAGTGAGGGATCAAGCAGGGAGAATGAACTATTACT
>HA_batch_10_round_328_probe_9
CAGCACACAATTGATTTAACCGATTCAGAAATGAACAAATTATTTGAAAAGACAAAACGGCAATTAAGAGAGAATGCTGAAGACATGGGCAATGGTTGTTTCAAAATATATCACAAATGT
>HA_batch_10_round_328_probe_10
TCCCGGAACTATGTCCGAGTCCTCTAAGACTAATCGATGGCCAGACCTGTGATATCATCAATGGAGCCTTGGGAAGCCCAGGATGCGACCATTTAAATGGTGCTGAATGGGACGTTTTCA
>HA_batch_10_round_329_probe_1
GCAGCCATTGACCAGATTAATGGGAAGTTGAACCGAGTGATCGAGAAAACAAATGAAAAGTTTCATCAGATTGAGAAGGAATTCTCTGAAGTAGAAGGAAGGATCCAGGACCTTGAGAAA
>HA_batch_10_round_329_probe_2
AACATGGCAACGCTGTGTCTGGGACACCATGCAGTATCAAACGGAACGTTAGTAAAAACAATCACTGATGACCAAATTGAAGTGACCAATGCTACTGAGTTGGTTCAGAGTTCCTCAACA
>HA_batch_10_round_329_probe_3
TGCCTTGGGCATCATGCAGTACCAAACGGAACAATAGTGAAAACAATCACAAGTGACCGAATTGAAGTTACTAATGCTACTGAGTTGGTTCAGAATTCCTCAATAGGTGAAATATGCGAC
>HA_batch_10_round_329_probe_4
CTATATGGAACTGGGAATAAGCTGATAACAGTAGGGAGCTCAAAGTACCAACAATCATTCTCACCAAGTCCAGGAGCTAGACCCAAAGTGAATGGTCAAGCAGGGAGGATCGACTTCCAT
>HA_batch_10_round_329_probe_5
GAGGTTCTGGATCTGGTATTATAATTTCAGATACACCAGTTCACGATTGTAATACGACTTGTCAGACACCCAAAGGTGCTATAAACAGCAGCCTCCCATTTCAGAATATACATCCAGTCA
>HA_batch_10_round_329_probe_6
GCAACCCGTACACACTGGTTTCTACTGGTTCATGGAGTAAGAAATACAACTTGGAAATCGGAATTCGTCCTGGATATAATGGCCAAAAGAGTTGGATGAAGATTTACTGGTCTTTGATGC
>HA_batch_10_round_329_probe_7
GAAAATACAGATCATCCCCAAAGATTCTTGGTTAAATCATGAAGCCTCAATGGGGGTGAGCGCAGCATGTTCATACCAGGGCAAGTCCTCCTTCTTCAGAAATGTAGTATGGCTTATCAA
>HA_batch_10_round_329_probe_8
ATTGTCTCAGTTGGAAATGGCAAACTATTCAGAAGCGAACTGAACATTGAGTCATGCTCTACCAAATGTCAAACAGAAATAGGAGGACTCAACACAAGCAAAAGCTTCCACAATGTGCAT
>HA_batch_10_round_329_probe_9
TTACAGCTGCATTGCAAGCAGTCTTGTTTTGGCAGCAATCATTATGGGGTTCATCTTTTGGGCGTGTGGCAATGGGTCATGTAGATGTACCATTTGCATTTAGAATTGCAGTAAAAACAC
>HA_batch_10_round_329_probe_10
TGACTCATGCATGGAGAGCATTAAAAATGAGACTTATGACTATTCGAAGTATTCAGAAGAATCAAGATTAAACAGAGAGAAAATAGATGGAGTGAAATTGGAATCAACACAAATTTATCA
>HA_batch_10_round_330_probe_1
AGGACTCTAGATTTTCATGACTTTAACGTAAAGAATTTATACGAAAGGGTCAAATCGCAATTGAGGAACAATGCCAAAGAAGTCGGGAATGGTTGTTTTGAGTTCTATCACAAATGTGAT
>HA_batch_10_round_330_probe_2
CTTCCTTTTCAGAATGTCCATCCTATCATTATCGGAGAATGTCCCAAATACGTCAAGAGCACTAAACTAAGGATGGCAACAGGGCTAAGAAACGTTCCATCCATTCAAACCAGAGGGCTA
>HA_batch_10_round_330_probe_3
CAGGGAGTGGTCATATTTGATTGAAGACCCTAATGCCCCTAATAAGCTGTGTTATCCAGGGGAATTGGACAACAATGGTGAACTCCGGCATCTCTTTAGTGGAGTAAACTCTTTTAGCAG
>HA_batch_10_round_330_probe_4
AATGTTCCCCAAGAACACATGGCAAGGAGTAGATACTAGTAGCGGAGTTTCGAGTGCTTGCCCCTACAATGGTAGATCTTCTTTTTACAGGAATCTGTTGTGGATAATAAAAATAAAATC
>HA_batch_10_round_330_probe_5
TAGGGCATCATGCGGTACCGAACGGGACAATAGTGAAGACAATCACGGATGACCAAATTGAAGTGACCAATGCCACTGAACTGGTCCAAAGCTCCTCGACAGGGAAAATATGCAACAACC
>HA_batch_10_round_330_probe_6
TAAACAATGGTGATTATGCAAGACTCTACATATGGGGGGTTCATCACCCTTCGACGGATACAGAGCAGACTAATCTGTATAAAAACAACCCTGGGAGAGTCACTGTATCTACTAAAACCA
>HA_batch_10_round_330_probe_7
CTCCATTACAACTAGGGAAATGCAACGTAGCGGGGTGGCTCCTTGGTAACCCAGAATGTGACCTGCTGCTCACTGCGAATTCATGGTCCTATATAATAGAGACTTCAATTTCAGAAAATG
>HA_batch_10_round_330_probe_8
ATATGTGAAATCAACCAGATTAGTCCTTGCAACTGGCCTCAGAAATAGCCCTCAAAGAGAGGGAAGAAGAAAAAAGAGAGGACTATTTGGAGCTATAGTTATTCGTCTCAGGGAGCAAAA
>HA_batch_10_round_330_probe_9
CCTATAACCACACTCAATACAGAGCCGAGTCGCTACAGAACAGGATACAGATAGACCCGGTAAAATTAAGTAGTGGGTACAAGGACATAATCTTATGGTTTAGCTTCGGGGCATCATGTT
>HA_batch_10_round_330_probe_10
GAGCAAGTAGTTTTTATAGGAACCTGGTCTGGCTGGTAAAGCAAAATGGGAAATATCCCACAGTAAAAGGGGATTATAACAACACAACAGGAAGAGATGTTTTGGTGCTTTGGGGGATCC
>HA_batch_10_round_331_probe_1
AGCAAAAGCAGGGGAAAAATTCAATAAACCGATACGAGAGAAATGGACATCCCAATAGTCGCATTATTAATGCTAACCAGCATATGCGTAAAGGCTGATAGAATATGTGTTGGGTACTTA
>HA_batch_10_round_331_probe_2
CAACAGGGAAAATATGCAACAATCCTCACAAAATTCTTGATGGAAGGGATTGTACACTAGTAGATGCCCTGTTGGGGGATCCTCACTGTGATGTCTTTCAAGATGAAACATGGGACCTTT
>HA_batch_10_round_331_probe_3
AAGACTTAGGCAATTGCCACCCAATAGGAATGGTAGTAGGGACTCCAGCCTGTGACCTGCACCTCACTGGAACATGGGACACTCTAATAGAGAGGGATAATTCTATTGCTTACTGTTATC
>HA_batch_10_round_331_probe_4
CTAAAGGGAAGAGGCCTTGGCATCCAATCAGGAGCTTCAGTAGACAATGACTGTGAATCAAAATGTTTCTGGAAAGGTGGATCCATCAACACCAAACTCCCCTTTCAGAATCTTTCTCCA
>HA_batch_10_round_331_probe_5
AAGACGAAGGGAACGGGTGTTTCACCTTTTATCATAAGTGTGACAATGAGTGCATCGAGAAAGTCAGAAACGGAACATATGACCACAAAGAATTTGAAGAGGAATCGAAGATCAACCGCC
>HA_batch_10_round_331_probe_6
ACATCAATCAGGAACATACCCTGTAATAACGAGGACCTTCAACAACACCAAAGGAAGGGATGTGTTGGTTGTTTGGGGAGTTCACCACCCTGCAACACTGAAAGAGCATCAAGACCTATA
>HA_batch_10_round_331_probe_7
AAATAATTGACCATGAATTCAGTGAAGTTGAAACCAGACTCAATATGATCAATAATAAGATTGATGACCAAATACAAGACATATGGGCATACAATGCAGAGTTGCTAGTACTACTTGAGA
>HA_batch_10_round_331_probe_8
GGTGTAATGACTCATGCATGGAAACTATTAGAAATGGGACCTACAATCATGAAGATTACAGGGAAGAATCACAACTGAAAAGACAGGAAATTGAGGGAATAAAATTGAAGTCTGAAGACA
>HA_batch_10_round_331_probe_9
GAACAGGTGCAGTTGTACAAAAACCCGGATACCCTCTCTTCAGTCACCACTGATGAGATCAATAGGAGTTTCAAGCCAAACATAGGACCAAGGCCATTCGTAAGAGGACAACAGGGGAGA
>HA_batch_10_round_331_probe_10
GGAGCAGCAACAGCTGGTATAAAAGAAGGAGGATGGCAAGTAGTGGATGGTGGTTGGTATGGGTACCACCATAGCAACAACCAGGGAATTGGGTACCCTGCAAACAAAAAATCCACTCAA
>HA_batch_10_round_332_probe_1
CATCGACAATGAGTTTACCGAAGTGGAACAGCAAATAGGCAATGTTATAAACTGGACAAGGGATTCTCTTACTGAGATTTGGTCATACAATGCAGAATTACTGGTGGCAATGGAAAATCA
>HA_batch_10_round_332_probe_2
AGGAACATACACTGTAATAAAGAGGACCTTCAACAACACTAAAGGAAGAGATGTGTTGGTTGTTTGGGGGATTCATCACCCTGCCACACTGAAAGAGCATCAGGATCTATACAAAAAGGA
>HA_batch_10_round_332_probe_3
GGCAGTAGGCCCTGGGTAAGAGGACAAAGCGGAAGAATAAGCTTCTATTGGACCATTGTGGAGCCTGGGGACCTGATAGTCTTTAACACAATTGGGAACCTAATTGCCCCAAGGGGGCAT
>HA_batch_10_round_332_probe_4
TAAAGAACCTGTATGAGAAAGTGAGAAGCCAGCTAAAAAACAATGCAAAGGAAATTGGGAACGGCTGCTTCGAATTCTATCACAAATGTGATGATGCCTGCATGGAAAGTATAAAGAATG
>HA_batch_10_round_332_probe_5
TTACTTCAAAATACGAAGTGGGAAAAGCTCAATAATGAAGTCAGATGCACCCATTGGCAAATGCAATTTTGAATGCATCACTCCAAATGGAAGCATTCCCAATGGCAAACCATTTCAAAA
>HA_batch_10_round_332_probe_6
TTCAGAGTTCCTCAACAGGTAGAATATGTGACAATCCTCACCGAGTCCTTGATGGAAGAGACTGCACACTGATAGATGCTCTATTGGGAGATCCTCATTGTGATAGCTTCCAAAATAAGG
>HA_batch_10_round_332_probe_7
GCAGCAGATCTTAAGAGCACTCAAGCAGCAATCGATCAAATCAATGGAAAATTGAATAGGCTGATCAAAAAAACGAATGAGAAATTCCACCAAATCGAAAAAGAATTCTCAGAAGTAGAA
>HA_batch_10_round_332_probe_8
GAGCACATGGACCGGAGTGGACACCAATAGTGGAGTTACGAGCGCTTGCCTCTACACTGATGGATCGTCCTTTTACAGGAATCTGTTGTGGATAATAAAAATAAAATCTGATCCGTACTC
>HA_batch_10_round_332_probe_9
GAGTGGCCCCACTACAATTGGGAAAATGCAGCATCGCAGGATGGATATTAGGGAACCCAGAATGTGAATCACTGTTTTCTAAGAAATCATGGTCTTATATTGCAGAAACACCAAATGCTG
>HA_batch_10_round_332_probe_10
GAATGGCCAAAGAGGCAGAATTGATTATTACTGGTCTGTTTTACGGCCAGGGGAAACCTTAAATGTGGAATCTAATGGGAATCTAATCGCTCCTTGGTATGCATACAAATTTGACAGTAC
>HA_batch_10_round_333_probe_1
AAAGAGTGGATCCTGTGGATTTCCTTTGCCATGTCATGCTTCATGCTTTGTGTTGTTTCGATAGGGTTCATCATGTGGGCTTGCCAAAAAGGCAACATTAAGTGCAACGTTTGCATTTGA
>HA_batch_10_round_333_probe_2
TATACGTCCAGGCGTCAGGCAGAATAACAGTCTCAACAAGAAGGACCCAGCAGACAATAATCCCAAATATCGGATCAAGACCATGGGTCAGAGGCCAATCAGGCAGGATAAGCATATACT
>HA_batch_10_round_333_probe_3
TCCCGGAACTATGCCCAAGTCCTCTAAGGCTAGTCGATGGCCAGGCATGTGACATCATCAATGGAGCCTTAGGAAGCCCAGGGTGTGACCATTTAAATGGTGCTGAATGGGACATTTTCA
>HA_batch_10_round_333_probe_4
TGAGCATGTCCTATAGGAATGACAAAGAGAGAGAAGTTCTTGTGCTATGGGGTGTTCACCACCCGTCCAACATAGAGAACCAAAGGGCAATCTATCGTAAAGAAAATGCTTATGTTTCTG
>HA_batch_10_round_333_probe_5
ATGCCCTAAATATATACCATCGAACAGCTTGAAGTTGGCGATAGGGCTCAGGAATGTTCCCCAGGTCCAAGACCGAGGGCTCTTTGGAGCAATTGCTGGATTCATAGAAGGAGGGTGGCC
>HA_batch_10_round_333_probe_6
ACCCTTCTTGTGACCTCTTGTTAGGAGGGAGAGAATGGTCCTACATCGTAGAAAGACCATCGGCAGTGAACGGAACGTGTTATCCTGGGAATATAGAAAATTTGGAGGAACTCAGAACAC
>HA_batch_10_round_333_probe_7
GGGAATTTCACAACCAGCCAAGATGGAAATAATAGCACTAATAATTGTACTATTAGTAACAACAACGAGCAATGCAGATAAAATCTGCATTGGCTACCAGTCAACAAACTCTACAGAAAC
>HA_batch_10_round_333_probe_8
CTCTCATACTAGATACCTGCACTATCGAAGGGCTGGTATATGGCAATCCCTCTTGTGATCTGCTGCTGGGAGGAAAAGAATGGTCCTACATCGTCGAAAGATCATCAGCGATCAATGGGA
>HA_batch_10_round_333_probe_9
CTGTATACAAGGACTGACACAACAACAAGTGTGACAACAGAAGATATAGATAGGACCTTCAAACCAGTGATAGGGCCAAGGCCCCTCGTCAATGGTCAGCAGGGAAGAATTGATTATTAT
>HA_batch_10_round_333_probe_10
AGGAGGCAGAATGGAATTCTCGTGGACTATATTGGACATGTTGGACACCATAAATTTTGAGAGCACTGGTAATCTAATTGCACCTGAATATGGCTTTAAAATATCCAAACGAGGTAGTTC
>HA_batch_10_round_334_probe_1
AATGAGATCAGATGCACCCATAGACACTTGTATATCTGAATGCATTACACCGAATGGAAGCATTCCCAACAACAGGCCATTTCAAAATGTGAACAAGATCACATATGGAAACTGCCCCAA
>HA_batch_10_round_334_probe_2
AGCAAAAGCAGGGGTTATACCATAGACAGTCAAAAGTAAGGCAATGGCAGTCATTTATCTGATTCTTTTGTTTACAGTAGTGAGAGGAGACCAGATATGCATTGGATACCACTCCAACAA
>HA_batch_10_round_334_probe_3
GGGAACGGATGCTTTGAGTTTTGGCATAAGTGTGACAATGAATGCATGGAGTCAGTCAAAAATGGTACCTATAACTATCCCAAGTATCAAGCTGAGAGTAGATTAAACAAACAGAAAATA
>HA_batch_10_round_334_probe_4
GGGAGGATGGCAAGGAATGGTAGATGGTTGGTATGGGTATCACCATAGCAATGAACAGGGGAGTGGGTACGCTGCAGACAGAGAATCCACCCAAAAGGCAATAGATGGAGTTACCAATAA
>HA_batch_10_round_334_probe_5
GGACTAACCCAGCTAATGACCTCTGTTACCCAGGGAGCCTCAAGGACTATGAAGAACTGAAACACCTGTTGAGCAGAATAAATCATTTTGAGAAGATTCTGATCATCCCCAAGAGTTCTT
>HA_batch_10_round_334_probe_6
ATTGTGACGGCTTTCAAAATAAAGAGTGGGACCTTTTTATTGAACGCAGCCAAGCTTACAGCGACTGTTACCCTTATGATGTACCGGATTATGCCTCCCTTAGGTCACTAGTTGCCTCTT
>HA_batch_10_round_334_probe_7
ATGAAAACTATCATTGCTTTGAGCTACATCTTATGCCTAGTTTTCACTCAAAAACTTCCCGGAAATGACAACAGCAAGGCAACACTGTGCCTGGGACACCATGCAGTGCCAAATGGAACA
>HA_batch_10_round_334_probe_8
TCTTAAGAACCAACAAAACTTTCCAGAATGTGAGCCCTCTGTGGATAGGGGAATGCCCCAAGTATGTAAAAAGTGAAAGCTTGAGGCTTGCAACTGGGCTGAGAAATGTCCCACAGATTG
>HA_batch_10_round_334_probe_9
ACCAGCAGCGGAGTGACAAAAGCTTGCCCTTACAATAGTGGTTCGTCCTTCTACAGAAACCTCTTATGGATAATTAAGACTAAGTCAGCAGCATATCCAGTGATCAAAGGAACTTTCAAC
>HA_batch_10_round_334_probe_10
GGAATTCACCCAAGAAAGCTTCAATTGGACCGGAGTTACTCAAGATGGATCAAGCTATACTTGCAGAAGGAAATCTGTTAACAGTTTCTTTAGTAGATTAAATTGGTTGCATAATTTGGA
>HA_batch_10_round_335_probe_1
ACAAACTCAACAGTCAAAAGAAAAGCACAATCCTGAATACTGCAGTTTCTATAGGATCCTGCGTTAGTAAGTGCCACACCGACAGAGGTTCAATCACCACCACTAAACCCTTTCAGAACA
>HA_batch_10_round_335_probe_2
ATAATGGGAAGCTATGTAAACTAAGAGGGGTAGCTCCATTGCATTTGGGTAAATGTAATATTGCTGGATGGCTCTTGGGGAATCCAGAGTGTGACTCACTTTCCACAGCAAGCTCATGGT
>HA_batch_10_round_335_probe_3
TGACAGCATCATGCCCTCATGCTGGGGCATCAAGCTTTTACAGAAATTTAATATGGCTGACAAAAAAGGGAACCACATATCCGAAGATCAGCAAATCCTATGTTAATGATAAAGGGAAGG
>HA_batch_10_round_335_probe_4
TCCTCACCAGTGTGACACACTTTGAAAAAATTAAGATTCTGCCTAGAAGTCAATGGACACAGCACACAACGACTGGTGGTTCTCGAGCCTGTGCAGTATTTGGAAATCCATCATTCTTCA
>HA_batch_10_round_335_probe_5
CCTGGAGTTTAACAATGAAAGCTTCAATTGGATTGGAGTCTCTCAAAATGGAACAAGCTCTGCTTGCAAAAGGATATCAATAACAGTTTCTTTTAATAAATTGAATTGGTTGCACCAATT
>HA_batch_10_round_335_probe_6
AAAACAAGCACAACGGGAAACTATGTAACCTAAGAGGGATAGCCCCATTGCATTTAGGTAAATGTAACATTGCTGGATGGCTATTGGGAAACCCAGAATGTGAATCACTATCCAAAGCAA
>HA_batch_10_round_335_probe_7
ATGAAAGCAAAACTGTTTGTATTATTCTGTGCATTCAATGCACTGAAAGCCGACACCATTTGTGTGGGCTATCATGCTAACAATTCCACTGACACCGTCGACACAATACTAGAGAAGAAT
>HA_batch_10_round_335_probe_8
TGGCTTTCAAAATAAGGAGTGGGACCTTTTTATTGAACGCAGCGGAGCTTACAGCAACTGTTATCCTTATGATGTGCCGGATTATGCTTCCCTCAGGTCACTAGTTGCCTCATCCGGCAC
>HA_batch_10_round_335_probe_9
AATGGTTGGTACGGATTTCAACATCAGAATGAACAAGGGGTTGGAATCGCTGCGGATAAAAAATCGACACAAAAGGCCATTGACCAGATAACAACAAAAATAAACAACATCATTGACAAA
>HA_batch_10_round_335_probe_10
GTCGACACAATACTGGAGAAGAATGTGACTGTTACCCATTCAGTCAATTTACTAGAAAGCAGCCATAATGGAAAACTCTGCAGTCTCAATGGAAAAGCCCCCTTACAACTGGGGAACTGC
>HA_batch_10_round_336_probe_1
TGGGGACCAAACCGCTCTATATGCTCAAGCATCAGGGAGAGTTGCAGTCTCCACCCAAGGAAGCCAACAAACTGTGGTCCCTAATATCGGATCTAGACCCTGGGTAAGGGGTGTTTCCAG
>HA_batch_10_round_336_probe_2
GGACACTAGTAGAGCCTGGTGACAGGATAACATTCGAAGCAACTGGGAATCTAGTGGCACCTAGATATGCCTTCGCATTGAAGAGAAATTCTGGGTCTGGTATTATCATTTCAGATACAT
>HA_batch_10_round_336_probe_3
GAAAAAGGCAAACTCCTATCCTAAGATCAGCAAATCATACACAAATAACAAAGGGAAAGAAGTACTTGTAATCTGGGGAGTTCATCACCCTCCAACTGACAGTGATCAGCAAACCCTCTA
>HA_batch_10_round_336_probe_4
ATGCTTTGAATTCTATCACAGGTGTGATGATAAATGCATGGAAAGTGTGAGGAATGGAACGTATGACTATCTGCAATACTCAGAAGAATCAAGACTGAAAAGGGAGGAGATAGACGGAGT
>HA_batch_10_round_336_probe_5
ATTCAGTGAAATTGAAGAGAGAATAAACCAATTGTCAGCACATGTAGATGATTCTGTTATCGACATATGGTCATACAACGCACGGCTTCTTGTTCTCTTGGAAAATGAAAAAACATTAGA
>HA_batch_10_round_336_probe_6
TATCAGATTCTGGCGATTTATTCAACTGTCGCCAGTTCCCTAGTTCTTCTGGTCTCCCTGGGGGCAATCAGTTTTTGGATGTGTTCCAATGGGTCTTTGCAATGCAGAATATGCATCTGA
>HA_batch_10_round_336_probe_7
GATACACCACCCAATCTCAACAGACGAGACAAAATTATTGTATGTCAATAGCGATCCTTATACGCTAGTAACTACCAGTTCATGGAGTAAAAAATACAAGCTGGAAACCGGAGTCAGGCC
>HA_batch_10_round_336_probe_8
AAGAATCAAGACTGAATAGGGAGGAAATATCTGGAGTAAAGTTGGAGTCAATGGGAACTTATCAGATATTATCAATCTACTCAACGGTTGCGAGTTCCCTATCACTGGCAATCATGGTGG
>HA_batch_10_round_336_probe_9
ATTGGAAGAATTAATTATTATTGGTCAGTATTAAAGCCAGGACAGACGTTAAGAGTAAGATCTAATGGGAATCTAATTGCTCCATGGTATGGACATGTCCTCTCAGGAGAAAGCCATGGG
>HA_batch_10_round_336_probe_10
TGACCATGAATTCAGTGAGGTTGAAACAAGACTCAATATGATCAACAACAAGATCGATGATCAAATACAAGACGTATGGGCATACAATGCTGAGCTGCTAGTACTACTTGAAAACCAGAA
>HA_batch_10_round_337_probe_1
ATGTATAGGTTATCATGCAAATAACTCAACCGACACTGTTGATACAGTACTCGAGAAGAATGTAACCGTAACACACTCTGTTAATCTGCTTGAAGACAGACACAACGGGAAACTATGTAA
>HA_batch_10_round_337_probe_2
GAACTATATCATAAATGTGATGACCAATGCATGGAGACAATTCGGAATGGGACCTATAATAGGAGGAAGTATCAAGAGGAATCAAGACTGGAAAGGCAGAAAATAGAAGGGGTAAAGCTG
>HA_batch_10_round_337_probe_3
ATGGAAATAAAAACTCTGATAGCTGCACTTCTGATTGTAACAACGAGCAAAGCGGACAAGATCTGTATAGGGTACCAATCAACGAATTCCACGGAGACTGTTGATACACTAATAGAGACC
>HA_batch_10_round_337_probe_4
CTACCTTTTCACAACATTAGCAAATATGCATTTGGGAACTGCCCCAAATATGTTGGGGTGAAAAGTCTCAAGTTAGCAGTTGGTTTGAGGAATGTACCTGCTGCATCGAATAGAGGATTA
>HA_batch_10_round_337_probe_5
ATTCAAAGAAATCTGTACACAGTAACCGACACAACATTTCTGGTGGCAACAGAAGAAATAAATAGGATCTTCAAGCCATTGATAGGACCGAGGCCTCTTGTCAACGATTTGATGACAAGA
>HA_batch_10_round_337_probe_6
TGCACAGTGCAATGTCAGACAGTGTCAGGTGGCTTAAATACAACACTGTCATTCCAAAATGTAAGTGAGTATGCATTTGGAAACTGTTCAAAATATATTGGCATAAAGAGTGTCAAACTC
>HA_batch_10_round_337_probe_7
ATTGAAACCGGATCAGACACTGCCAGTCAAATCTGATATGAATCTACTAGCTTCACTGTATGGACACATTCTTTCAGTAGAGAGCTACGGTAGACTTCTGATCACTGATTTAAAAAGGGG
>HA_batch_10_round_337_probe_8
AAGGCAAGTGATAAAATCACATCCGAATCGAATAACATAGTTGGCAAAACGATCAACCGCTTTGAAAGTCTTGATCATGAATTCAGTGAGGTGGAAAACAGGAATGACATCATCAATACT
>HA_batch_10_round_337_probe_9
ATACTCAGGAATAAGGACAGATGGAGTGACCAGTGCTTGCAAAAGAACGGGGTCATCCTTTTACTCAGAACTGAAATGGCTTTTGTCCAGCAGGAGTAACCAGGTGTTCCCACAACTAAA
>HA_batch_10_round_337_probe_10
CCGTTCCAAAACATCGATAGCAGAGCAGTTGGAAAATGTCCCAGATATGTGAAGCAGTCAAGTCTCCCACTGGCATTAGGAATGAAAAACGTACCAGAGAAGACACATACCAGGGGATTG
>HA_batch_10_round_338_probe_1
ATGTTTTGAGATATTCCATAGATGTGACGATCAATGCATGGAGAGCATACGAAACAATACTTACAATCACACTGAATATCGACAGGAATCTCTACAAAATAGGATAATGATCGATCCAGT
>HA_batch_10_round_338_probe_2
GTAAACACACTAATTGAGCAGAATGTCCCAGTCACTCAGGTGGAGGAACTAGTGCATGGCCAGGTCAACCCGGTTCTATGCAGCACAGACCTGGGGTCACCCCTAGTGCTCGACGATTGC
>HA_batch_10_round_338_probe_3
AATAAAATCTGATGGGAATCTAATAGCTACATGGTTAGGACACATTCGTTCAGGAGAGAGGCAGGGAAGAATTGAGGAGCATGATTTACAAAGGGGTAGCTGCACAGTGCAATGTCAGAC
>HA_batch_10_round_338_probe_4
AGTACTCAAGCAGCAATCAACCAAATCACAGGGAAACTAAATAGAGTAATCAAGAAGACAAACGAGAAATTCCATCAGATTGAAAAAGAATTCTCAGAAGTGGAAGGGAGAATTCAGGAC
>HA_batch_10_round_338_probe_5
AGCATGGCAACGCTGTGCCTGGGACACCATGCAGTATCAAATGGAACATTAGTGAAAACAATCACGGATGACCAGATTGAAGTGACTAATGCTACTGAACTGGTTCAGAGCTCTTCAATA
>HA_batch_10_round_338_probe_6
TAAGCATCTATTGGACAACAGTCAAACCTGGGGACGTACTGGTGATCAATAGTAATGGGAATCTAATCGCTCCTCGAGGCTATTTCAAGATGCGAACTGGAAAAAGCTCGATAATGAGGT
>HA_batch_10_round_338_probe_7
ATACCCAACAATAAAAAGGAGTTACAATAACACCAATCAAGAAGATCTTTTGGTACTGTGGGGGATTCACCATCCCAATGATGCAGCCGAGCAGACAAAGCTCTATCAAAATCCAACCAC
>HA_batch_10_round_338_probe_8
CTGCAGACAAAGAATCAACACAAAAGGCAATCGACCAAATAACAACAAAAATAAATAACATAATTGAAAAAATGAATGGGAATTATGACTCCATAAGAGGTGAATTCAATCAGGTGGAAA
>HA_batch_10_round_338_probe_9
GGAAAATATGTAACAACCCTCATAAGATCCTTGATGGGAGAGACTGCACACTGATAGATGCTTTACTTGGGGATCCTCATTGCGATGTATTTCAAGGAGAGACATGGGATCTCTTTCTGG
>HA_batch_10_round_338_probe_10
TAGTAAAAACTGATTCATCAACATATCCAATAATTAGGGGGACGTACAACAATACTGGGACCCAGCCAATTCTCTATTTCTGGGGTGTTCATCATCCTCCTGACACCACTGTGCAGGATA
>HA_batch_10_round_339_probe_1
AGGTGGGTGGGGTAATGTAGACTCAGGGAAAGGAGTAACCGCTGCATGTAAATACGGAAGTTCCAATTCCTTTTTCCGACACATGACATGGCTTATACATAAATCAGGGACGTACCCTGT
>HA_batch_10_round_339_probe_2
ACAAGATTTGTACAAGAAGGACTCCTCCTATGTAGCAGTAGGTTCAGAAACATACAACAGAAGATTCACTCCAGAGATTAGCACTAGGCCCCCAGTCAACGGACAGGCTGGACGAATGAC
>HA_batch_10_round_339_probe_3
AGAGGCTTGTTTGGTGCAATAGCTGGTTTTATAGAAGGAGGATGGCCTGGACTGATTAATGGATGGTATGGATTTCAACACAGGAACGAAGAAGGAACAGGCATAGCAGCAGATAAAGAG
>HA_batch_10_round_339_probe_4
ATAGAAGAGAGAATAAACCTACTGTCAAAACATGTGGACGATTCCGTGATTGACATCTGGTCATATAATGCACAACTCCTAGTATTGCTTGAGAATGAGAAGACACTAGATCTCCATGAC
>HA_batch_10_round_339_probe_5
ATAGTAGAGAAACCGAATCCCGTCAATGGAATATGTTACCCGGGTACTCTAGAAAATGAAGAGGAATTAAGACTGAAGTTTAGTGGGGTCCTTGAATTCAGCAAATTTGAAGCCTTCACC
>HA_batch_10_round_339_probe_6
ACAATAACACTAATATAGAAGACCTCCTTATATTATGGGGAATTCATCACCCTAACGATGCAGCAGAACAAACAAAGCTCTACCAGAATTCAAATACTTATGTATCTGTGGGAACATCAA
>HA_batch_10_round_339_probe_7
AAAGCAGGGGTCACAATGGAGAAGTTTATCGCAATAGCAATGCTCTTGGCGAGCACAAATGCGTACGATAGGATATGCATTGGTTACCAGTCGAACAACTCCACAGACACGGTGAACACT
>HA_batch_10_round_339_probe_8
ATTCAGTGAAATTGAAGAGAGGATAAATCAGTTGTCAAAACATGTAGATGATTCTGTTGTTGATATATGGTCATACAATGCGCAACTTCTTATTCTACTGGAAAATGAAAAAACATTAGA
>HA_batch_10_round_339_probe_9
AGTGCATCACCCTCCAACCGTCCAAGAACAACAAAATTTATATCAGAACGCAGATGCATACGTCTCGGTTGGATCGTCCAAATACAATCGAAGGTTCGCTCCGGAGATAGCAGCTAGACC
>HA_batch_10_round_339_probe_10
AGTAGTGAGTTCCCTAATACTGGCAATCATGGTAGCTGGTCTGTCTTTTTGGATGTGTTCCAATGGGTCATTGCAGTGCAGAATTTGCATCTAAGACTGTGAGTTCAAATTGTAATTAAA
>HA_batch_10_round_340_probe_1
ATAAATTCCAGTCTGCCCTTCCACAATGTCCATCCCTTTACAATTGGGGAGTGCCCTAGGTATGTCAAATCAAAGAAACTGGTTCTTGCAACAGGACTAAGAAATGTACCCCAAAGAAAG
>HA_batch_10_round_340_probe_2
TGCTTTGAATTCTATCACAAATGTGACAATGAATGCATGGAAAGTGTAAGAAATGGAACGTATGACTATACACAATACTCAGAAGAATCAAGATTGAACAGAGAGGAAATAGACGGAGTC
>HA_batch_10_round_340_probe_3
GACACAATAATGGAGAAAAATGTCACTGTCACACATGCGAAAGACATACTTGAAAAGGAACACAACGGGAAACTCTGCGGTTTGAATGGAGTGAAACCTCTCATTTTGAGGGATTGTAGT
>HA_batch_10_round_340_probe_4
TTTAAACAAGAAAATGGAAGATGGATTTTTGGACATTTGGACCTACAATGCTGAACTTCTAGTTCTCATGGAAAATGAAAGAACTCTAGACCTTCATGATTCAAACGTCAAGAACCTTTA
>HA_batch_10_round_340_probe_5
CAGGTTGACACAATAATGGAGAAGAATGTTACTGTCACACATGCTCAAGACATATTGGAGAAAACACACAACGGAAAGCTATGCAGTCTAAATGGAGTGAAACCTCTCATTTTGAGGGAT
>HA_batch_10_round_340_probe_6
TTTCGAGAGTAATGGAAATTTCATTGCCCCGGAATATGCATACAAAATTGTCAAAACAGGAGATTCAGCAATCATGAAAAGCGGATTGGAATATGGTAATTGCAACACCAAATGTCAAAC
>HA_batch_10_round_340_probe_7
GGGTACAGACAATGACCAAATCTTCCTGTATGCTCAAGCATCAGGAAGAATCACAGTCTCTACCAAAATAAGTCAACAAACTGTAATCCCGAATATCGGATCTAGACCCAGAGTAAGGAA
>HA_batch_10_round_340_probe_8
TCAGGCACGCTGGAGTTTAACAATGAAAGCTTCAATTGGACTGGAGTCGCTCAGAATGGAGCAAGCTCTGCTTGCAAAAGGAGATCTGAGAAAAGTTTCTTTAGTAGGTTAAATTGGTTG
>HA_batch_10_round_340_probe_9
AGATTTGAAATTTTCCCAAAAGCAAACTCATGGCCAAATCATGAGACAACTAAAGGTACAACAGTTGCATGCTCTCATTCTGGAGCCAACAGCTTTTATAGGAACTTGCTATGGATCGTA
>HA_batch_10_round_340_probe_10
ATCCTCCAGATGACGTCGAGCAAGCTAATCTGTATGGACTTGGTACTCGTTATGTTAGGATGGGGACTGAAAGTATGAATTTTGCTAAAGGTCCTGAAATAGCAGATAGACCGCCTGCGA
>HA_batch_10_round_341_probe_1
AGATTTGAAATTTTCCCAAAAGCAACCTCGTGGCCAGATCATGATACCACCAAAGGTACCACAGTAGCATGCTCCCACTCTGGAGCTAACAGTTTTTATCGAAATTTGCTATGGATAGTA
>HA_batch_10_round_341_probe_2
ATGGAGAAAATAGTTCTTCTTTTTGCAAAAATCAACCTTGTCAAAAGCGATCAAATTTGCATAGGTTATCATGCAAACAACTCGACAGAGCAGGTTGACACAATAATGGAAAAAAACGTT
>HA_batch_10_round_341_probe_3
AATGTGACAATGAGTGTATGGAAAGTGTAAAAAACGGAACATATAACTACCCACAATATTCAGAAGAAGCAAGACTAAGCAGAGAGGAAATAAGTGGGGTAAAATTAGAGTCAATGGGAA
>HA_batch_10_round_341_probe_4
TAAATAGAGAGGAAATAGACGGTGTAAAATTGGAATCAGTGGGGGTTCATCAGATTTTGGCAATCTACTCCACAGTTGCCAGTTCCCTAGTATTGCTAGTCTCCCTGGGGGCAGTCAGCT
>HA_batch_10_round_341_probe_5
ATAATTCTATTAATCATGAAGACCATCATTGTACTAAGCTATCTTTTCAGTCTGGCTCTCAGCCAAGATTATTCAGAGAGCAACAACAGTACTGCAACACTGTGCTTAGGGCATCATGCG
>HA_batch_10_round_341_probe_6
TACAGCGGAATAAGAACTAATGGAGCAACCAATGCATGTAGAAGGTCAGGATCTTCATTCTATGCGGAGATGAAATGGCTCCTGTCCAATACAGACAATGCTGCTTTCCCGCAGATGACT
>HA_batch_10_round_341_probe_7
CAGACACTTGCTACCCATTCGACGTGCCAGACTATCAGAGTCTGAGAAGTATCCTTGCCAACAATGGGAAGTTTGATTTCATTGCAGAAGAATTCCAATGGACTACAGTAAAACAAAATG
>HA_batch_10_round_341_probe_8
GCTTTTGGTCTCCCTGGGGGCAATCAGTTTCTGGATGTGTTCTAATGGATCTTTGCAGTGCAGAATATGCATCTAGATTAGAATTTCAGAAATATGAGGAAAAACACCCTTGTTTCTACT
>HA_batch_10_round_341_probe_9
TGCTTGCAAGAGAGGCCCTGACAGCGGTTTTTTCAGTAGACTGAACTGGTTGTACAAATCAGGAACCACATACCCGATGCTGAATGTGACTATGCCAAACAGTGATAATTTTAACAAATT
>HA_batch_10_round_341_probe_10
AATCAGAAATGGGACTTATGACCATAATGTGTACAGAGACGAAGCATTAAACAACAGATTTCAGATCAAAGGTGTTGAGCTGAAATCAGAATACAAAAACTGGATCCTATGGATTTCCTT
>HA_batch_10_round_342_probe_1
GCCAGCTAAAGAACAATGCTAAGGAAATTGGGAATGGCTGTTTTGAGTTTTACCATAAATGTGATGATGCATGTATAGAAAGTGTCAAAAATGGAACTTATGACTATCCAAAATACTCAG
>HA_batch_10_round_342_probe_2
AATAGAGAGGAAATAGACGGTGTGAAACTAGAATCAGTGGGAGTTCATCAAATTTTGGCGATATACTCCACAGTCGCCAGTTCCCTGGTATTGCTAGTCTCTCTGGGGGCACTCAGCTTC
>HA_batch_10_round_342_probe_3
AGAAAGTGAAGAGTCAGCTAAAGAACAATGCCAAAGAAGTAGGGAATGGATGCTTTGAATTTTACCACAAGTGTGACAATGAGTGTATGGAAAGTGTAAAAAATGGAACTTATGACTATC
>HA_batch_10_round_342_probe_4
AGGAATGTTCCACAAATAGAAACTAGAGGTCTTTTTGGAGCCATTGCAGGCTTCATTGAAGGAGGGTGGACTGGAATGGTTGATGGATGGTATGGCTACCATCATGAAAATTCTCAAGGC
>HA_batch_10_round_342_probe_5
TCAGGTACATTGGAGTTCATAACTGAGGGTTTCACCTGGACAGGAGTAACTCAGGATGGAGGGAGCAGTGCTTGCAAAAGGGGACCTGATAACGGTTTTTTCAGTAGACTGAACTGGTTG
>HA_batch_10_round_342_probe_6
TGGCAAATGGAACAAAGGTGAACACACTAACAGAGAGAGGGATTGAGGTAGTGAATGCCACGGAAACGGTGGAAACTGCGAATATCGAGAAAATATGCACTCAAGGGAAGAGGCCAACAG
>HA_batch_10_round_342_probe_7
CCCAAGGGAAAAGGCCAACCGACCTGGGACAATGTGGACTCCTAGGAACCCTAATAGGACCTCCCCAGTGTGATCAGTTCCTGGAGTTTGAATCTGATTTAATAATTGAGCGAAGGGAAG
>HA_batch_10_round_342_probe_8
AACCCGGTCAATGGCCTCTGCTACCCAGGGAACTTCAACGACTATGAAGAACTAAAACATCTATTGAGTAGCACAAACCATTTTGAGAAAATCCAAATCATCCCCAGAAATTCTTGGTCC
>HA_batch_10_round_342_probe_9
CGACCGAAGAAATAAATAGGACCTTCAAGCCGTTGATAGGACCAAGGCCTCTTGTCAATGGTTTAATGGGAAGAATTAATTATTATTGGTCAGTATTGAAACCGGGCCAAACACTGCGAA
>HA_batch_10_round_342_probe_10
AGACACTGTCGACACAGTACTAGAAAAGAATGTAACAGTGACTCACTCAGTCAATTTGCTTGAGAGCAACCATAATGGAAAACTCTGCAGGCTGAACGGGGTAGCCCCATTACAACTAGG
>HA_batch_10_round_343_probe_1
GTTGATGATGGGTTCCTAGACATTTGGACATATAATGCAGAATTGCTAGTTTTGCTCGAGAACGAAAGGACCTTGGATTTGCATGACTCCAACGTGAGGAACCTGTATGAAAAGGTCAAG
>HA_batch_10_round_343_probe_2
AATATGTTGAAGATACAAAAGTAGATCTCTGGTCTTATAATGCAGAACTCCTTGTTGCCCTAGAAAACCAGCATACAATTGATCTGACTGATTCAGAAATGAACAAGTTGTTTGATAAGA
>HA_batch_10_round_343_probe_3
ATGGAGGAAATAATACTTCTTCTTTCAATAGTCAGTCTTGTAAAAAGCGATCAGATTTGCATTGGTTACCATGCAAACAATTCAACGGAACAGGTTGACACAATCATGGAAAAGAACGTT
>HA_batch_10_round_343_probe_4
AGCAAAAGCAGGGGATAATTAAATCAACCAAGATGGAAGCAAGACTGTTTGTATTATTCAGTGTATTCACTGCACTAAAAGCTGACACCATTTGTGTGGGCTACCATGCCAACAATTCCA
>HA_batch_10_round_343_probe_5
GGACATCACGCAGTACCAAATGGAACAATAGTGAAGACGATCACGGATGATCAAATTGAAGTGACTAATGCCACTGAACTGGTCCAGAGCTCCTCAACAGGGAAAATATGTAACAACCCT
>HA_batch_10_round_343_probe_6
AAGCGTCAGAAATGGGACTTATGATTACCCAAAGTATTCAGAAGAATCAAAATTGAACAGAGAGGAAATAGATGGAGTGAAATTGGAATCAATGATGGTCTATCAGATTCTGGCGATCTA
>HA_batch_10_round_343_probe_7
CTTCCACCCAGAAAGCAATAGATGAAATAACAACGAAAATTAACAATATAATAGAGAAGATGAACGGAAACTATGATTCAATAAGAGGAGAGTTCAATCAGGTAGAAAAGAGAATTAACA
>HA_batch_10_round_343_probe_8
ACTCCAATGGGTGCGATAAACTCCAGCATGCCGTTCCACAATATACATCCTCTCACCATTGGGGAATGCCCCAAATATGTGAAATCAAATAGGTTGGTCCTTGCAACTGGACCCAGGAAC
>HA_batch_10_round_343_probe_9
AACAATACATACCCAACAATAAGGAGTAACTACAATAATACCAACAAAGAAGATCTATTGATACTGTGGGGGATTCATCACTCTAATAATGAGGCAGAGCAGACAGATCTCTATCAAAAC
>HA_batch_10_round_343_probe_10
GCGTGAGAATGCCATTGCTTACTGTTACCCTGGGGCGACCGTAAATGAAGAGGCACTGAGGCAGAAAATAATGGAAAGTGGGGGGATCAGCAAGATAAGCACTGGCTTTACTTATGGGTC
>HA_batch_10_round_344_probe_1
GCATACAAAATTGTCAAGAGGGGGGACTCAGCAATCATGAAAAGTAGTTTGGAATACGGTAGCTGCAACACCAAGTGTCAAACTCCAATGGGTGCGATGAACTCCAGCATGCCATTCCAC
>HA_batch_10_round_344_probe_2
GCAGCCATTGACCAGATCAATGGGAAGTTAAACCGGGTAATCGAGAAGACAAATGAGAAGTTTCACCAGATTGAGAAGGAATTCTCCGAAGTAGAAGGAAGAATTCAGGACCTTGAGAAA
>HA_batch_10_round_344_probe_3
CGGATTTACATATGGATCATCCATCAATCCAACTGGAACCACTAAAGCATGCATGAGAAATGGAGTAAGCAGTTTCTATGCAGAACTGAGGTGGCTAGTATCAAAGACCGCAGGACAAAA
>HA_batch_10_round_344_probe_4
ACAGGCCAAGCCGCTGATTATAAGAGTACTCAGACAGCTATTGACCAGATCACTGGAAAATTGAACAGACTCATTGAGAAAACCAACACCGAGTTTGAGTCAATAGAGTCTGAATTCAGT
>HA_batch_10_round_344_probe_5
CATGCTGTTGCCAATGGGACCATGGTGAAGACCCTAACCAATGATCAAATAGAAGTGGTCACCGCACAGGAACTAGTAGAATCGCAAAACCTCCCGGAGTTATGCCCGAGCCCCCTGAGA
>HA_batch_10_round_344_probe_6
AAGACAAATGAAAAATATCACCAAATTGAAAAAGAATTTGAGCAAGTAGAGGGAAGAATCCAAGACTTGGAGAAATATGTTGAAGACACAAAGATAGACCTATGGTCTTACAATGCTGAA
>HA_batch_10_round_344_probe_7
GCAGGGGAACTTCACAACCACTCAAGATGGAGACAGCATCACTGATAACGATACTACTAGTAGTAACAGCAAGCAGTGCAGATAAGATCTGCATAGGCTATCAATCAACAAACTCCACGG
>HA_batch_10_round_344_probe_8
CAATAATTGAGAACAATGTAACAGTAACTAGCTCAATGGAACTAGTCGAGACAGAACACACCGGATCATTCTGTTCAATAAATGGAAAACAACCGATAAGCCTCAGTGATTGCTCCTTTG
>HA_batch_10_round_344_probe_9
AATACCCTGTCATAAAGGGGGATTACAATAACACAACAGGCAGAGATGTTCTAGTACTCTGGGGCATTCACCATCCGGATACAGAAACAACAGCCATAAACTTGTACGCAAGCAAAAACC
>HA_batch_10_round_344_probe_10
ACTTGTGAAAACAATCACTGATGAACAGATCGAAGTAACTAATGCCACTGAATTGGTCCAGAATTTCTCAATTGGTAAAATATGCAACAATCCTCATCGAATTCTTGATGGAGCAAATTG
>HA_batch_10_round_345_probe_1
AATTCTATTGCCTACTGTTACCCAGGTTCCACTGTAAATGAAGAAGCATTAAGACAAAAAATTATGGAAAGTGGGGGAATTGACAAAATAAGCACTGGGTTTACATATGGATCATCCATC
>HA_batch_10_round_345_probe_2
AAGAATGGAATTCTTTTGGACGATTTTGAAGCCAAGTGATACCATCAATTTTGAGAGTAATGGAAACTTCATTGCTCCAGAGTATGCCTATAAAATTGTCAAGAAGGGGGACTCAGCAAT
>HA_batch_10_round_345_probe_3
GAACATGTTACCCAGGAGATTTTACCAACTATGAGGAACTGAGGGAGCAATTGAGCTCTGTATCATCATTCGAAAGATTCGAAATATTCCCCAAGGAAAGCTCATGGCCCAAACACAACA
>HA_batch_10_round_345_probe_4
GTTTGGTGCAATTGCAGGATTCATAGAAGGAGGATGGCCTGGTCTTATTAATGGATGGTACGGTTTCCAGCATCAGAACGAACAAGGGACTGGAATCGCTGCGGATAAAGCTTCCACCCA
>HA_batch_10_round_345_probe_5
AGGAAGAATTCAGGATCTGGAAAAGTACGTGGAGGATACCAAGATCGATTTATGGTCGTATAATGCAGAGCTGCTGGTCGCACTAGAAAATCAGCACACTATCGACGTAACAGACTCAGA
>HA_batch_10_round_345_probe_6
GAGGTGACCAACGCTACTGAAACAGTGGAGAGCAAAAGCTTGGACAAGCTTTGCATGAAAAGTCGAAATTACAAGGACTTAGGTAGCTGCCACCCAATAGGGATGATAATAGGGACTCCT
>HA_batch_10_round_345_probe_7
AAGGATTGCAGTGTGGCAGGATGGCTTTTGGGAAATCCAATGTGTGATGAGTTCCTAAACACACCGGAGTGGTCATACATTGTGGAGAAGAACAATCCGATCAATAGCTTATGTTATCCA
>HA_batch_10_round_345_probe_8
TCTATCAAAACTTGAACGCTTATGTATCCGTAGGAACATCAACACTAAATCAAAGGTCAATACCCATAATTGCTACCAGGCCAAAAGTAAATGGACAAAGTGGAAGAATGGAATTTTTCT
>HA_batch_10_round_345_probe_9
AAGCGAATTGGAGTATGGCAACTGCGATACCAAGTGTCAGACCCCGCTGGGTGCTATAAATTCTAGTATGCCTTTTCACAATGTACATCCCCTTACCATTGGAGAGTGTCCCAAATATGT
>HA_batch_10_round_345_probe_10
TCATGCTGTGGCCAATGGGACCATGGTAAAAACCCTCACTGATGATCAAGTGGAGGTGGTCACTGCACAAGAACTGGTAGAATCACAGAACCTCCCGGAGCTATGCCCGAGTCCTCTAAG
>HA_batch_10_round_346_probe_1
AGAAGGAGGGTGGCAAGGAATGGTAGACGGTTGGTATGGGTACCACCATAGCAACGAGCAAGGGAGTGGATACGCTGCAGATAAAGAGTCCACTCAAAAGGCAATAGATGGGATCACTAA
>HA_batch_10_round_346_probe_2
AGCAAATCCTATATTAACAATAAGGGAAAGGAAGTCCTCGTGCTATGGGGCATCCACCATCCATCTAACAGCCAAGACCAAGAAACTCTCTATCAGAATGCAGATGCCTATGTTTTTGTG
>HA_batch_10_round_346_probe_3
AGGTTGGATTCTTGGAAACCCTCAATGTGACATCTTACTTGGGGACCAAAGTTGGTCCTACATAGTGGAGAGACCTGGAGCCCAACATGGGATATGTTACCCAGGGACATTGAATGAATT
>HA_batch_10_round_346_probe_4
CAGGTACCCTGGAGTTTACCACTGAAGGTTTCGATTGGACTGGAGTCACTCAGAATGGAACAAGCTATTCTTGTAAAAGGGGATCTGCTAACAGTTTCTTCAGTAGATTGAATTGGTTAC
>HA_batch_10_round_346_probe_5
TGGCCCAATCATGACACGAACAGAGGTGTGACGGCGGCATGTCCTCATGCTGGAACAAAGAGCTTCTACAGAAGTTTAATATGGCTGGTCAAAAAAGGAAATTCATACCCAAAGATCAGC
>HA_batch_10_round_346_probe_6
TCAATGAAGGAAGCTATGTCAACAACGAAGATGGGGACATCATTTTCCTGTGGGGGATCCATCATCCACCTGACACAAAAGAACAGACAACGCTGTACAAGAATGCAAATACTTTGAGTA
>HA_batch_10_round_346_probe_7
AAGAATGCAAACACGTTGAGTAGTGTTACTACCAACACTATAAACAGAAGCTTTCAACCCAACATTGGTCCCAGACCATTAGTAAGAGGGCAGCAAGGAAGAATGGATTACTATTGGGGC
>HA_batch_10_round_346_probe_8
ATATGGGAGAGTGTCCCAAATATGTAAAGAAGGCAAGCTTGCGACTTGCAGTTGGGCTTAGAAATACGCCGTCTGTGGAACCCAGAGGACTGTTCGGAGCCATTGCTGGCTTCATCGAAG
>HA_batch_10_round_346_probe_9
CAGTAGAACAGAATTGATCCCACCTACTTCCTGGGGGGAAGTACTTGACGGTACCACATCCGCTTGCAGAGATGACAAGGGAACCAACAGCTTCTATCGAAATTTAGTTTGGTTTGTAAA
>HA_batch_10_round_346_probe_10
TTACCAAAAAGAACAATACATACCCAACAATAAAGAAAAGTTACCATAATATCAATAAAGAAGATCTTTTGGTGCTGTGGGGGATTCACCATCCAAATGATGAGGAAGAGCAGATAAGGA
>HA_batch_10_round_347_probe_1
AGCAGGTTTTATAGAGGGAGGATGGCAGGGAATGGTAGATGGTTGGTTTATTTGTCTTCACGACCAAAAGCAGGGGAGTGGGTATGCTGCAGACAAAGAATCCACTCAAAAGGCAATAGA
>HA_batch_10_round_347_probe_2
TACTATTGGGGCATCCTGAAAAGAGGGGAGACTCTGAAAATCAGAACCAATGGAAATCTAATTGCACCTGAGTTTGGATATCTACTTAAGGGTGAGAGCCATGGCAGGATAATTCAAAAT
>HA_batch_10_round_347_probe_3
GGGAAAATGATTGCATTCATTGTGATAGCAATACTGGTAGCAACCGGAAAATCAGACAAAATATGCATTGGATATCATGCTAATAATTCAACAACAACAGTGGATACTATACTCGAGAAG
>HA_batch_10_round_347_probe_4
AGAATCCAAATATTTCCAGATACAATTTGGAATGTAACTTACAGTGGAACAAGCAAAGCATGTTCAAATTCATTCTACAGGAGTATGAGATGGCTGACACACAAAAGCAATTCTTACTCA
>HA_batch_10_round_347_probe_5
GGGAATTTCACAACAAACCGAAATGGAAACAATAGCACTAATAGCTATACTATCATTGACAACAGCAGGCAATGCAGACAAAATCTGCATAGGCTACCAGTCAACAAACTCCACTGAAAC
>HA_batch_10_round_347_probe_6
AAAATGCAGTATAGAAGGATTGGTATACGGTAATCCTGCTTGTGATTTGCTGCTAGCAGGAAAAGAATGGTCATATATTGTAGAAAGACCATCAGCTGCCAATGGAACGTGTTACCCTGG
>HA_batch_10_round_347_probe_7
ACCAGAGGGAATGTGTTACCCTGGATCTGTGGAAAATCTAGAAGAACTGAGATTCGTCTTCTCCAACGCGGCATCCTACAAGAGAATAAGACTATTTGATTATTCAAAGTGGAATGTGAC
>HA_batch_10_round_347_probe_8
TAAGCTATACGGGAGTGGGAGCAAGTTGATAACAGTTGGAAGTTCTAAATACCAACAGTCCTTTGTGCCGAGCCCGGGAGCGAGACCACAAGTGAATGGCCAATCGGGAAGAATTGATTT
>HA_batch_10_round_347_probe_9
GGGAATTTCTCAGCTAGCAAAATGGAAACAATAACACTGATGACTACACTACTATTAACAACAACAAGCCTTGCAGATAAAATCTGTATCGGCCACCAATCGACAAATTCTACAGAAACT
>HA_batch_10_round_347_probe_10
GAGTTACTTGTATTACTTGAGAACCAGAAAACACTCGATGAGCATGACGCAAACGTGAACAATCTGTATAACAAAGTGAAAAGGGCCCTGGGCTCAAATGCACTAGAAGATGGAAAGGGT
>HA_batch_10_round_348_probe_1
AGGATCCAGATCTTTCCAGACACAATTTGGAATGTGACCTACAGTGGAACAAGCAGTGCATGTTCAAACTCATTCTACAGGAGTATGAGATGGCTTACACACAAAAGCAATTCTTACCCT
>HA_batch_10_round_348_probe_2
CAGGAGAGAGCCATGGGAGAATCCTGAAGACCAACCTGAATAGCGGTAATTGCGTAGTTCAATGTCAGACTGAAAAGGGTGGATTAAACAGCACACTGCCATTCCATAATATCAGCAAAT
>HA_batch_10_round_348_probe_3
GTCAAAGAGAGGACTATTCGGAGCAATAGCTGGATTCATAGAAGGAGGTTGGCCAGGATTAGTTGCTGGTTGGTATGGTTTCCAGCATTCTAACGATCAGGGAGTTGGTATAGCAGCAGA
>HA_batch_10_round_348_probe_4
ATTCCTTCTATAGGAATATGAGGTGGCTTACTCAAAAGAACGGTTTTTACCCTGTTCAGGATGCCCAATTTACAAACAATCGAGGAAAGGATATCCTTTTTGTCTGGGGTATACATCATC
>HA_batch_10_round_348_probe_5
CTAGGTATGTTAAACAAGAAAGTCTGCTACTGGCAACTGGGATGAAGAACGTTCCTGAAACTCCAAAAAGAAGAAAAAGAGGCCTATTTGGTGCCATAGCAGGATTCATTGAAAATGGAT
>HA_batch_10_round_348_probe_6
CCTAGATATGCTTTTGAGATTGTCTCCGTTGGAAATGGGAAACTATTCAAGAGTGAACTGAATATTGAATCGTGCTCCACCAAATGTCAAACAGAAATAGGAGGAATTAATACAAACAAA
>HA_batch_10_round_348_probe_7
ATGAACACTCAAATTATTGCCATTCTAGTCCTCGGGCTGTCGGTAGCAAAATCTGACAAGATTTGTCTTGGACACCATGCTGTTGCAAATGGAACAAAAGTCAACACACTAACTGAAAAA
>HA_batch_10_round_348_probe_8
CTGTGGACCTGGGATTTTGTGGCATACTGGGAACCATCATTGGACCTCCACAATGTGATCTTCACCTTGACTTCAAAGCTGACCTGATAATAGAACGGAGAAATTCAAGTGATATATGTT
>HA_batch_10_round_348_probe_9
GCACTGTGAAGCAAAATGGCAAATCCGGGGCCTGCAAGAGGGCAAACGTGAATGATTTCTTTAATAGACTGAATTGGCTAGTGAAGTCAGACGGAAATGCGTACCCCCTCCAGAATTTGA
>HA_batch_10_round_348_probe_10
CCAAATCGAAAAAGAATTCGAACAGGTTGAAGGAAGAATCCAAGATCTGGAGAAGTATGTTGAGGACACAAAAATTGACCTATGGTCATATAATGCAGAGCTATTGGTCGCCCTGGAAAA
>HA_batch_10_round_349_probe_1
ATGACAAACCTTTCCAGAACGTAAACAAAATTACCTATGGGGCATGTCCCAAGTATGTTAAACAGAACACCCTAAAATTGGCAACGGGGATGCGGAATGTACCTGAGAAACAGACCAGAG
>HA_batch_10_round_349_probe_2
ACTAAATCTGGTAGTGCTTATCCACTGCTGAATGTGACTATGCCGAATAATGATAATTTTGACAAATTGTACGTATGGGGAGTTCATCATCCAAGCACAAACCAAGAGCAAACCAGTTTG
>HA_batch_10_round_349_probe_3
TGCAGGCTTCATAGAAGGAGGATGGCCTGGTCTAATAAACGGATGGTATGGTTTCCAGCATCAAAACGAACAGGGGACTGGCATTGCAGCAGACAAAGCTTCCACCCAGAAAGCCATAAA
>HA_batch_10_round_349_probe_4
AATATGCACTCAAGGAAAAAGGCCAACAGATCTAGGACAATGCGGACTTCTGGGAACCTTAATAGGACCTCCCCAATGTGATCAATTTCTGGAGTTTGACGCTGACTTGATAATTGAACG
>HA_batch_10_round_349_probe_5
ACACCAGTAAGCACTATATTGGGAAATGCCCAAAATACATACCATCAGGGAGTTTAAAACTGGCAATTGGGCTAAGAAACGTCCCACAAGTTCAAAATCGGGGGCTCTTTGGAGCAATTG
>HA_batch_10_round_349_probe_6
ACACTAGTAAGCATTATATTGGGAAATGCCCCAAATATATACCATCAGGAAGCCTGAAATTGGCAATAGGGCTCAGGAATGTTCCACAAGTTCAAAACCGGGGACTCTTTGGAGCAATTG
>HA_batch_10_round_349_probe_7
GACAGAAGATATAAATAGAACCTTCAAACCATTGATAGGACCAAGGCCTCTTGTAAATGGTCAGCAGGGAAGGATTGATTATTATTGGTCGATATTGAAACCAGGTCAGACACTGAGAAT
>HA_batch_10_round_349_probe_8
ATCAAACGGAACTAAGGTAAACACACTCACTGAGAGAGGAATAGAAGTTGTCAATGCAACTGAGACAGTGGAACGAACAAACATTCCCAGAATCTGCTCAAAAGGGAAAAGGACAATCGA
>HA_batch_10_round_349_probe_9
CTGCTACCCAGGGGATTTCAACGACTATGAGGAGCTGAAACACCTGTTGAGTAGTACAAACCATTTTGAGAAAGTTCAAATCATTCCCAGGGATTCTTGGTCCAGTCATGATGCCACATC
>HA_batch_10_round_349_probe_10
TCAGCAAATACGCATTTGGGAACTGCCCCAAATATGTCGGAGTAAAGAGCCTCAAACTGGCGGTCGGTTTGAGAAATGTGCCTGCTGCATCAGATAGGGGACTGTTTGGTGCTATAGCTG
>HA_batch_10_round_350_probe_1
ATGAAGACAATCACTGCTCTGCTGCTATTTGCCCATTGGGCCTACAGTCAAAACCCAATCAATGGCAATGAAACAGCCACACTGTGTTTGGGACACCATGCAGTGGCAAATGGAACGCTA
>HA_batch_10_round_350_probe_2
AACCCACACAGAGTCTTGGATGGGAGAGATTGCACTTTGATAGATGCGATGCTAGGAGACCCCCATTGTGATGTCTTCCAGGGTGAAAATTGGGACCTTTTCGTAGAACGAAGCAGTGCC
>HA_batch_10_round_350_probe_3
AGAGGGTTTCACATGGACGGGTGTCACCCAAAACGGAGGAAGTAGCGCCTGCAAAAGAGGACCAGCAAATGGTTTCTTTAGCCGACTAAACTGGCTAACAAAATCTGGCAGTGCCTACCC
>HA_batch_10_round_350_probe_4
GAACCAACACACGATTGACCTAACAGATGCAGAGATGAACAAACTGTTCGAGAAAACTAGAAGGCAATTAAGAGAAAATGCAGAAGACATGGGAAATGGATGTTTCAAAATTTATCACAA
>HA_batch_10_round_350_probe_5
CGGAAGAATCCTGAAGACCGACCTAAACAGTGGCAATTGCGTAGTACAATGCCAAACTGAAAAAGGTGGTTTGAACACTACCTTGCCATTCCACAATGTCAGTAAATATGCATTTGGGAA
>HA_batch_10_round_350_probe_6
ATGAAGAAAATACTGCTTCTTGCAGCAATCATCACCTGCATTCAAGCGGACGTGATCTGCATAGGGTACCTGAGCAACAATTCAACAGAACAAGTAGACACAATAATTGAGAGTAATGTC
>HA_batch_10_round_350_probe_7
TGGTCGTACATCGTCGAAAGACCATCGGCGGTGAATGGAACGTGTTATCCTGGGAATCTAGAAAACCTACAGGAACTCAGGACAATTTTTAGTTCCTCTAGTTCCTACCAAAGAATCCAA
>HA_batch_10_round_350_probe_8
ACAGCCAGAAGAAGAGTACAATTCTAAATACTGCAGTTCCCATAGGATCTTGCGTTAGTAAATGCCACACTGACAAGGGTTCAATTTCTACAAACAAACCCTTTCAGAACATCTCGAGAA
>HA_batch_10_round_350_probe_9
TTGAACGGAGAGGAGGAACGGATGTGTGTTATCCTGGGAAGTTCACAAATGAAGAATCGCTGAGGCAGATCCTCCGAGGGTCAGGAGGAATTGATAAGGAGTCAATGGGTTTCACCTATA
>HA_batch_10_round_350_probe_10
ACAAAACTCTATCAAAACCCAACCACCTATGTTTCTGTTGGAACATCAACATTGAACCAGAGATCGACCCCAGAAATAGCCACCAGACCCAAAGTAAATGGGCAAAGTGGAAGAATGGAT
>HA_batch_10_round_351_probe_1
GTATGGAAAGTGTAAGAAATGGAACGTATGACTACCCGCAGTACTCCGAAGAGGCAAGATTAAACAGAGAGGAAATAAGTGGAGTAAAACTGGAATCAATAGGAACTTACCAAATATTGT
>HA_batch_10_round_351_probe_2
TTTCCCAAAGGTACTTGGGCAGGAGTGGACACCAGCAGGGGAGTATCAAGTGCTTGTCCTCTTGGTGAAGGTCCATCTTTCTACAGGAATCTTCTATGGATAGTAAAACACACGACATCA
>HA_batch_10_round_351_probe_3
CATCATGCTGTTGCTAATGGGACCATGGTAAAGACCCTAACTGATGACCAAGTAGAAGTGGTCACCGCACAAGAACTGGTAGAATCACAAAACCTCCCGGAATTATGTCCGAGCCCTTTG
>HA_batch_10_round_351_probe_4
AGAACGATGCATACCCCACAATAAAAATAAGCTACAATAATACCAATCAGGAAGATCTGTTGATACTGTGGGGGGTTCACCATTCCAACAATGCAGCAGAGCAGACGAACCTCTATAAAA
>HA_batch_10_round_351_probe_5
CCCTGGGTAAGGGGTTTGTCTAGTAGGATAAGCATCTATTGGACAATAGTTCAACCAGGAGACATCCTGATGATCAACAGCAATGGAAACCTAATTGCTCCTCGGGGTTACTTCAAAATA
>HA_batch_10_round_351_probe_6
GATGGAAAGGGTTGTTTCGAGCTATACCATAAATGTGACGACCATTGCATGGAAACAATTCGAAACGGAACTTATAATAGAAGGAAGTACACAGAGGAGTCAAGAATAGAAAGGCAGAAA
>HA_batch_10_round_351_probe_7
AAAATCAGCATACGATTGACATGGCTGATTCAGAAATGTTGAATCTATATGAGAGAGTGAGGAAGCAACTGAGGCAAAATGCAGAAGAAGATGGAAAAGGGTGCTTTGAAATATATCACA
>HA_batch_10_round_351_probe_8
ACCTAGGTAGTTGCCACCCAATAGGGATGGTAATAGGGACTCCTGCTTGTGACCTACACCTCACCGGAACATGGGACACTCTGATAGAGAGAGACAATTCTATTGCCTACTGTTACCCGG
>HA_batch_10_round_351_probe_9
CATCCATCAATTCAGCTGGAACTACCAGAGCATGCATGAGGAACGGAGGAAACAGCTTCTATGCAGAACTGAAGTGGTTGGTATCAAAGACCAAAGGACAAAATTTCCCACAAACAACAA
>HA_batch_10_round_351_probe_10
GAATTCAGTGAAATAGAACATCAGATCGGTAATGTAATAAATTGGACTAAGGATTCTATAACAGACATCTGGACATACCAAGCTGAATTGCTGATAGCAATGGAAAATCAGCACACAATT
>HA_batch_10_round_352_probe_1
ATGCTGTCAATTATAATATTGTTTTTGCTTATAGCAGAAAACTCTTCTCAGAATTATACAGGGAACCCTGTGATATGCATGGGACATCATGCTGTTTCCAATGGAACCATGGTGAAGACC
>HA_batch_10_round_352_probe_2
ACCTTCTTGAAGACACGCATAATGGAAAACTGTGTAAACTAGGGGAAATGGCCCCATTGCATCTAGGTAAATGTAACATTGCTGGATGGCTTTTGGGAAACCCAGAATGTGAATTACTGT
>HA_batch_10_round_352_probe_3
AGCACCCAAGCAGCAATCAATCAAATCAACGGGAAACTGAATAGGTTGATTGAGAAAACGAATGAGAAATTTCATCAAATCGAAAAAGAATTCTCAGAGGTAGAAGGGAGGATTCAGGAC
>HA_batch_10_round_352_probe_4
AGTCAATCAGAAATGGAACTTATGATCATGATGTATACAGAGACGAAGCACTAAACAACCGGTTCCAGATCAAAGGTATTGAGCTGAAATCAGGATACAAAGATTGGATCTTGTGGATTT
>HA_batch_10_round_352_probe_5
GAAAGTGTAAGAAATGGGACTTATGATTACCCAAAATATTCAGAAGAATCAAAGTTGAACAGAGAAGAAATAGATGGAGTGAAATTAGAATCAATGGGGGTCTATCAGATTCTGGCGATC
>HA_batch_10_round_352_probe_6
ATGCTATTAATCACAATTCTGTCTCTGCTTATAGCAGGGGGACACCCTCAGAACTACACAGGAAATCCTGTGATTTGCATGGGACATCATGCCGTATCTAATGGGACAGTGGTAAAAACC
>HA_batch_10_round_352_probe_7
TTGTGTCCCAGCCCTTTGAGATTGGTTGATGGACAGGCTTGTGACATCGTCAACGGTGCCCTGGGGAGCCCCGGATGTGACCGATTGAGTGGCGCAGAATGGGATGTCTTCATAGAAAGA
>HA_batch_10_round_352_probe_8
GAATTCATTACTGAGGAATTCCAATGGGGTACAGTCAAACAAAATGGGAAATCCGGAGCATGCAAAAGAGCAGATGTGAATGACTTCTTCCACAGGCTAAACTGGTTGACTAAATCTGAT
>HA_batch_10_round_352_probe_9
TCAGAACGTCTCAAAAACAGCAATTGGGGAATGCCCCAAATATGTCAAACAAGGATCCCTGAAACTTGCTACAGGAATGAGAAACATCCCTGAAAAAACAACAAGAGGCCTATTTGGAGC
>HA_batch_10_round_352_probe_10
GATTTGAAATCAACTCAAGCAGCTATTGATCAAATCAATGGAAAACTGAATCGTCTTATTGAAAAAACAAATGAGAAATATCATCAGATTGAAAAGGAATTCGAACAAGTTGAGGGGAGA
>HA_batch_10_round_353_probe_1
TACCAAAGAGGACTTCAATTGGATTGGAGTCACTCAGGGTGGAACAAGCAATGCTTGCAAAAGGGGATCTGATAAAAGTTTCTTTAGTAGACTGAATTGGTTGTATCAACTAAGCCACAA
>HA_batch_10_round_353_probe_2
GTACGTGGGCAGGAGTGGACACCAACAGTGGAGTAACACGTTCTTGTTCTTTTGGTAGTGGTTCATCTTTCTACAGGAATCTCCTATGGATAATAAAACACACCACATCATCATATCCAG
>HA_batch_10_round_353_probe_3
GTACACCATCCTCCTGTCACAACTGAACAAAATGCTCTGTATGGTTCTGGTAATCGATATGTTAGAATGGGAACTGAAAGAATGAATTTTGCCAGGAGCCCAGAAATTGCAGCAAGGCCT
>HA_batch_10_round_353_probe_4
CATCTGGCACTCTGGAGTTTATCAATGAAGGCTTCAACTGGGTTGGGGTCACTCAGAATGGAGGAAGCAGTGCTTGCAAAAGAGGATCTGATAGTAGTTTTTTTAGTAGATTGAATTGGT
>HA_batch_10_round_353_probe_5
ACAACGACCAGCAAAGCCTCTATCAGAATGCTAATACATATGTTTCAGTTGGATCATCAAAATATTACCGAAGGTTCACACCAGAAATAACATCTAGACCTGAAGTCAGAGGACAAACAG
>HA_batch_10_round_353_probe_6
AGCACTCAAGCAGCCATCGACCAAATTAATGGAAAACTGAATAGGATAATCGAAAAGACAAACGAGAAGTTCCATCAAATTGAAAAAGAGTTCTCAGAAGTAGAAGGGAGAATTCAAGAC
>HA_batch_10_round_353_probe_7
CAGGATGCAATTGAGGGACAATGCGAAAGAACTAGGGAATGGGTGTTTTGAATTTTACCATAAGTGTGATGATGAATGCATGAACAGCGTAAAGAATGGGACATATGATTATCCCAAGTA
>HA_batch_10_round_353_probe_8
GACACAGTCCTTGAGAAGAATGTGACAGTAACGCACTCTGTCAACCTACTTGAGGACAGTCACAATGGGAAACTGTGTAGATTGAAAGGGATAACCCCACTACAATTGGGAGACTGCAGC
>HA_batch_10_round_353_probe_9
CCCAAATATGTCAAAAGCACAAGATTGAGAATGGCTACAGGATTAAGGAACGTCCCATCGATCCAATCTAGAGGTCTGTTTGGAGCTATTGCTGGTTTCATTGAAGGAGGGTGGACAGGA
>HA_batch_10_round_353_probe_10
TCTAGAATTTATCCAAGAAAGATTCAATTGGACTGGAGTTGCTCAAGATGGATCAAGCTTTGCTTGCAAAAGGAAATCTGACAACAGTTTCTTCAGCAGATTGAATTGGTTGTACCACTT
>HA_batch_10_round_354_probe_1
ACATATGGAGCATGCCCCAAGTATGTTAAGCAAAACACCCTAAAGTTGGCAACAGGGATGCGGAATGTACCAGAGAAACAAACCAGAGGCCTATTCGGCGCAATAGCAGGTTTCATAGAA
>HA_batch_10_round_354_probe_2
CACCCATTGACACCTGCATCTCTGAATGCATCACTCCAAATGGGAGCATCCCCAATGACAAGCCCTTCCAAAATGTAAACAAGATCACATACGGAGCATGTCCCAAGTATGTGAAACAGA
>HA_batch_10_round_354_probe_3
ATTCTGGATCTGGTATCATCATTTCAGATACATCAGTCCATGATTGTGATACGATTTGTCAGACACCCAATGGTGCTATAAACACCAGCCTCCCGTTTCAAAATATACATCCAGTCACAA
>HA_batch_10_round_354_probe_4
GATCGATCAGAAATGGAACTTACGACCATGATATATACAGAAACGAGGCATTAAACAATCGGTTTCAGATCAAAGGTGTTCAACTGAAGTCAGGATACAAAGATTGGATCCTATGGATCT
>HA_batch_10_round_354_probe_5
TAGAGACTTCAAATTCAGAGAATGGAACATGCTACCCCGGAGAGTTCAATGATTATGAAGAATTAAGGGAACAGCTGAGTTCGGTGTCTTCATTTGAAAAGTTTGAAATTTTCCCAAAGG
>HA_batch_10_round_354_probe_6
ACATTGGAGTTCATTACTGAAGGTTTCAATTGGGCAGGAGTAACTCAAAATGGGGGAAGCGGTGCTTGCAAAAGAGGACCTGCTAACGGTTTCTTCAGTAGATTGAATTGGTTGACTAAG
>HA_batch_10_round_354_probe_7
ATGAAGGCAATACTGGTGATCTTGCTATATGCATTTACAAGGGGAGATGCAGACACATTATGTATAGGTTACCATGCAAATAATTCAACTGACACTGTTGACACAGTACTAGAAAAGAAT
>HA_batch_10_round_354_probe_8
TGCATGGAGAGCGTCAAGAATGGGACTTATGATTATCCAAAATACTCAGAAGAAGCAAAACTAAACAGAAAAGAGATAGATGGAGTGAAGTTGGAGTCAACAAGGGTTTACCAGATTTTG
>HA_batch_10_round_354_probe_9
GAGTTCTATCACAAATGTGACAATGAATGCATGGAAAGCATAAGAAATGGCACATACAGTTATCTCAAATATTCAGAAGAATCCAAATTGAAGAGAGAGGAGATAGACGGTGTAAAATTA
>HA_batch_10_round_354_probe_10
GTCAGATAGACTAGTCTTGGCGACTGGACTAAGAAATGTCCCTCAGATTGAGTCAAGAGGATTGTTTGGAGCAATAGCTGGATTTATAGAAGGCGGATGGCAAGGGATGGTTGATGGCTG
>HA_batch_10_round_355_probe_1
GTCGCTAGGAGTCCAGAGTGATGTTCCTTTGGATTCTGGTTGTGAAGGGGATTGTTTCCACAGTGGGGGTACGATTGTAAGCTCCCTGCCATTCCAGAACATCAACCCTAGAACAGTGGG
>HA_batch_10_round_355_probe_2
AGAAAAAGTTGACACACTGTTGGAGAGTGATGTTCCAGTCACAAGCTCTATTGATCTAGTTGAAACAAACCACACAGGAACATATTGTTCTTTAGATGGAATCAGCCCAGTGCACTTGGG
>HA_batch_10_round_355_probe_3
TGCAACAGTCCTCATCAAATCCTTGATGGGAAAAATTGCACTCTGATAGATGCTCTATTGGGGGACCCTCATTGTGATGAATTCCAAAACACGGAATGGGACCTTTTTATTGAAAGAAGC
>HA_batch_10_round_355_probe_4
ATGAAGACCGTTATTGCTTTAAGTTACATCTTCTGTCTGGCTTTCGGTCAGGACCTCACAGGGAATGACAACAGTACGGCAACACTGTGCCTGGGACACCATGCAGTGCCGAACGGGACA
>HA_batch_10_round_355_probe_5
TCAGGCACACTAGAGTTCATCACTGAGGGTTTCACTTGGACAGGAGTAAGCCAAAATGGAGGAAGCGGTGCCTGCAAAAGAGGGCCTACCAACGGTTTCTTCAGTAGATTAAACTGGCTG
>HA_batch_10_round_355_probe_6
AATAGTTTAGAGAAAAGGATGGAGAACTTGAATAAGAAGGTCGATGATGGATTTTTGGATGTATGGACATATAATGCTGAGTTGCTCATTTTACTCGAAAACGAAAGGACTCTAGATTAC
>HA_batch_10_round_355_probe_7
GAAAGGACTCTAGATTTCCATGACCTTAATGTAAAAAATTTATATGAAAAAGTCAAATCACAACTAAGGAACAATGCCAAAGAAATTGGAAATGGTTGCTTTGAGTTCTATCACAAATGT
>HA_batch_10_round_355_probe_8
TCCTCATTTGAAAGGTTTGAAATTTTCCCAAAAGCAACCTCATGGCCGAACCATGATACAACTAAAGGTACCACAGTTGCATGCTCCCATTCTGGAGCCAACAGTTTTTATCGGAACCTA
>HA_batch_10_round_355_probe_9
AACCACAAGTGAACAGCAGACCCTCTATCAGAATACTGACGCATATGTCTCAGTTGGGTCATCGAAGTACAACCGGAGATTCACACCTGAGATAGCAGCCAGACCTAAAGTCAGAGGGCA
>HA_batch_10_round_355_probe_10
AACGAATGAGAAATTCCATCAGATCGAAAAGGAATTTTCCGAAGTGGAAGGAAGGATTCAGGATCTCGAGAAATACGTTGAAGACACAAAGATAGATCTCTGGTCTTACAATGCAGAACT
>HA_batch_10_round_356_probe_1
TCAGGTACATTGGAGTTCATCACTGAGGGTTTCACTTGGACAGGAGTAACCCAGAATGGAGGGAGCAGTGCTTGCAAAAGAGGACCTGCTAGCGGTTTCTTCAGTAGATTGAACTGGTTG
>HA_batch_10_round_356_probe_2
ATGGAACTTATAATCATGACATATACCGAGATGAAGCATTGAACAATCGATTCCAGATCAAAGGTGTTGAATTGAACTCTGGATACAAAGACTGGATCCTGTGGATTTCCTTTGCCATAT
>HA_batch_10_round_356_probe_3
ATGAAGACCATTATTGCTTTAAGCTATATTTTCTGTCTGGCCTTCGGTCAGGAACTTTCAGGGAGCAACAATAGTACAGCAACACTGTGCCTAGGACACCATGCAGTGCCGAATGGGACA
>HA_batch_10_round_356_probe_4
TTACCGATCGAAAACTGTGATGCCGCTTGCCAGACTATTGTATGTGTGTTAAGAACACACACTACATTCCAGAGTGTATTTCTCCACTGGATAGGAGAATGCCCCGTATATGTGAATAGT
>HA_batch_10_round_356_probe_5
AGAATGCCCAAAGTACGTCAGGAGCAAAAAATTAAGGATGGTTACAGGACTAAGGAACATTCCTTCTATTCAGTCCAGAGGTCTATTCGGAGCCATTGCTGGTTTCATTGAAGGGGGATG
>HA_batch_10_round_356_probe_6
GGAGACTTCAAATTCAGAAAATGGAACATGCTACCCTGGAGAATTCGCTAATTATGAGGAATTAAAAGAACAACTGAGCACAGTTTCTTCATTTGAGAGATTTGAAATTTTCCCAAAAGC
>HA_batch_10_round_356_probe_7
TAGAGACCTCAGCTTCAAAAATTGGAACTTGCTACCCTGGAGAATTCGCTAATTATGAGGAATTAAGAGAGCAGCTAAATACTGTTTCCTCATTTGAAAGATTTGAAATTTTCCCAAAAG
>HA_batch_10_round_356_probe_8
ACCGTAAAGAAACTGCTTATGTTTCTGTAGTGTCCTCACACTACAACAGGAGGTACACCCCAGAAATTACAAGAAGAACCAAAGTAAGAGATCAGGAAGGGAGAATTAACTACTACTGGA
>HA_batch_10_round_356_probe_9
ACTGGGGAATTGCAACGTAGCAGGATGGATTCTGGGCAACCCAGAATGTGACTTGCTGCTCACAGCGAATTCATGGTCATACATAATAGAGACCCCAGATTCAAAAAATGGAACATGCTA
>HA_batch_10_round_356_probe_10
AAGAGGGGGCCTAGCAACAGCTTTTTCAGTAGATTGAACTGGTTGTACAAATCAGGAAACACATATCCGATGCAAAATGTTACTATGCCAAACAGTGATGATTTCGACAAATTGTACATT
>HA_batch_10_round_357_probe_1
GGAACTTATGACCATGATATATACAGAGATGAAGCATTAAACAACCGATTTCAAATCAAAGATGTTGAGCTGAAATCAGGATACAAAAACTGGATCCTGTGGATTTCCTTTGCCATATCA
>HA_batch_10_round_357_probe_2
AATTTGAGGCTGTAGGCCATGAGTTTTCAAACCTAGAGAGAAGGATTGACAACATAAACAAAAGAATGGAAGACGGATTTCTGGATGTTTGGACCTACAACGCTGAATTATTGGTTCTTC
>HA_batch_10_round_357_probe_3
CTAAAGGAGTGTACCCTAGAGGGTTGGATCCTGGGGAATCCCCAATGCGACCTATTGCTTGGTGACCAGAGCTGGTCATACATAGTGGAACGACCTAATGCCCGAAATGGGATTTGCTAC
>HA_batch_10_round_357_probe_4
TTAGATCATGGAGACAACATAACTTTTGAAGCCACTGGGAACCTAGTAGCACCATGGTACGCATTTGCATTGAATAAGGGCTCCAGTTCCGGAATTATGGTATCGGATGTTCAAGTTCGC
>HA_batch_10_round_357_probe_5
GGAATTCACCCAAGAAAGCTTCAATTGGACTGGAGTTTCTCAAGGTGGATCAAGCTATACTTGCATGAGGGAATCTGCTATAAGTTTCTTTAGTAGGTTGAATTGGTTGCATAAATTGAA
>HA_batch_10_round_357_probe_6
CCTACCTATATGTCCAAGCACCAGGGCGAGTTACAATTTCCACCAAAAGAAGCCAACAAACAGTAATCCCGAATGTTGGGTCTAGGCCCTGGGTAAGGGGTGTATCCAGCATAATAAGCA
>HA_batch_10_round_357_probe_7
ACGGTTTTTTCAGTAGACTGAACTGGTTGTACAAATCAGGAAGCACATATCCAGTGCAGAACGTGACCATGCCAAACAATGACAACTCTGACAAACTATACATTTGGGGGGTTCACCACC
>HA_batch_10_round_357_probe_8
AAAGATTGGATCCTATGGATCTCCTTTGCCATATCATGCTTTTTGGTTTGTGTTGTTCTGCTGGGGTTTATTATGTGGGCTTGCCAAAAAGGCAACATTAGATGCAACATTTGCATTTGA
>HA_batch_10_round_357_probe_9
CCAAGATATGGGTATATAATTGAAGAATATGGGAAAGGAAGAATATTCCAGAGTCCAATCAGGATCGCCAGGTGCAACACCAAATGTCAGACTTCTGTAGGGGGGATAAACACAAACAAA
>HA_batch_10_round_357_probe_10
AGACCTCTGGTCTTACAATGCAGAACTTCTTGTTGCCCTAGAGAATCAGCACACAATCGATCTGACTGACTCGGAAATGAACAAATTGTTCGAAAAAACCAGGAGGCAACTAAGGGAAAA
>HA_batch_10_round_358_probe_1
AAAGACTGGATCTTGTGGATTTCCTTTGCCATATCATGCTTTTTGCTTTGTGTTGTTTGGATGGGATTCGTAATGTGGGCCTGCCAGAGAGGCAACATTAAGTGCAACATTTGCATCTGA
>HA_batch_10_round_358_probe_2
GGATGTGCTACCCTGGATCAGTGGAGAATCTTGAGGAGTTAAGATTTGTTTTCTCCAGCGCTGCTTCCTACAAAAGAATAAGATTGTTTGACTACTCCAGATGGAATGTTACCAGTTCTG
>HA_batch_10_round_358_probe_3
ATGATTGCATTCATTGTGATAGCGATACTGGTAGCAACCGGACAATCAAACAAGATATGCATTGGATATCACGCTAACAACTCAACAACAACGGTGGATACTATACTCGAAAAGAACGTA
>HA_batch_10_round_358_probe_4
TGGTAAGAACCACCAAAACATTTCAGAATGTGAACCGTATGTGGATTGGAGAATGCCCCAAGTATGTAAAAAGTAACAGTCTGAGACTTGCAACTGGTCTAAGGAATGTTCCACAAATAG
>HA_batch_10_round_358_probe_5
GGACATTAGTAGAGCCTGGAGACAATATAACATTCGAAGCTACTGGAAATCTAGTAGCACCGAGGTATGCCTTCGCATTGAAAAGAAACTCTGGATCTGGTATTATCATTTCAGATGCAT
>HA_batch_10_round_358_probe_6
TTCAGACAATGCGGCATTTCCCCAGATGACCAAATCGTATAGAAATCCCAGGAACAAGCCAGCTCTGATAATTTGGGGAATTCATCACTCTGCATCGGCTAATGAGCAGACCAAACTCTA
>HA_batch_10_round_358_probe_7
CAACAGAAAAGGTGGACACAATAATTGAGAGCAATGTCACCGTCACTAGCTCAGTTGAATTAGTTGAAAATGAACACACCGGATCTTTTTGTTCAATAAACGGGAGAGCCCCAATAAGTC
>HA_batch_10_round_358_probe_8
GCCTTCACCTCAAGTGGATGGGGAGCAGTTGATTCTAGTGTTGGTGTTACTGCAGCCTGCAAATATTCAGGCAAAAGTTCTTTTTTCAGGCACATGGTATGGTTGATCCATCAGTCAGGA
>HA_batch_10_round_358_probe_9
ACTTAAATAAAAAGGTTGATGATGGATTTCTAGACATTTGGACATATAATGCAGAATTGTTGGTTCTGCTGGAAAATGAAAGAACTTTGGATTTCCACGACTCCAATGTAAAGAGTCTGT
>HA_batch_10_round_358_probe_10
ACGTAACCGGAGTATCAGTATCATGCTCCCATAATGGAAAAAGCAGTTTTTACAAAAATCTACTATGGCTGACAGTGAAAAATGGCTTGTACCCAAACCTGAGCAAGTCCTATACAAACA
>HA_batch_10_round_359_probe_1
TTTCCCTCAAACCACAAACACCTATAGGAACACAGATACAAAAGAACACCTCATAATATGGGGAATTCACCATCCTTCCAGTACACAGGAGAAGAATGATCTATATGGAACACAGTCATT
>HA_batch_10_round_359_probe_2
CAAATGGAACTTATGACTATCCAAAATATTCAGAAGAATCAAAGTTAAACAGGGAGAAAATACTTGGAGTGAAATTGGAATCAGTGGGAGTATACAATATCCTGGCGATCTACTCAACAG
>HA_batch_10_round_359_probe_3
ATGAAGAAAATACTGCTCCTTGCAGCAATCACCATCTGCATTCAAGCAGACGAGATCTGCATCGGGTACCTGAGCAACAATTCAACAGAAAAAGTAGACACAATAATTGAGAATAATGTC
>HA_batch_10_round_359_probe_4
AGGAGAAAGAAGTCCTTATAATATGGGGTGTCCACCATCCGCCTGACATAGAGAACCAAAGGACCCTATATCGCAAAGATGATGCTTATGTCTCTGTAGCATCTTCACATTATAGCGGAA
>HA_batch_10_round_359_probe_5
ATCCTGAGAATGGAACATGTTACCCAGGGTATTTCGAAGACTATGAAGAACTGAGGGAGCAATTGAGTTCAGTGTCTTCATTTAAGAAGTTCGAAATATTCCCCAAAGAGAGCTCATGGC
>HA_batch_10_round_359_probe_6
TTCCTAGGAGCTCTTGGTCCAATCATGATGCTTCATCGGGAGTGAGTTCGGCATGTCCATACAACGGTAGGTCTGCCTTTTTCAGGAATGTGGTGTGGTTGGTCAAGAAGAACAATGCTT
>HA_batch_10_round_359_probe_7
TTGGACCAGGGAGACACCATAACTTTTGAGGCCACTGGAAATTTAATAGCACCAAGGCACGCATTTGCATTAAGTAAGGGCTCTAGTTCTGGAATTATGAAATCGGATGCCCATGTTCAC
>HA_batch_10_round_359_probe_8
ATCACTAGGAATCCAGAGTGATGTTCCTTTGGATTCTAGTTGTGGGGGAGACTGCTTTCACAGTGGAGGTACGATAGTAAGTTCCTTGCCATTCCAAAACATCAACTCTAGAACAGTGGG
>HA_batch_10_round_359_probe_9
CCCCAAAGAGAAACAAGAGGCCTATTTGGTGCAATAGCAGGATTCATAGAGGGAGGATGGCAAGGAATGGTTGACGGGTGGTACGGGTACCATCACAGCAATGAGCAGGGAAGTGGGTAT
>HA_batch_10_round_359_probe_10
AGTCCATCATCCGTCCAACATAAAGGACCAAAGAGCAATCTATAGCAAAGAAACTACTTATGTTTCTGTAATGTCAGCACACTACAACAAGAGGTTCACCCCAGAGATTGCAAAAAGACC
>HA_batch_10_round_360_probe_1
CACAAGTTTAGACAAATTGTGTATGAAAGGAAGAAGATACAAGGACCTGGGCAATTGTCACCCAATAGGAATGCTGATAGGAACACCAGTTTGCGATCTGCATCTGACTGGAACCTGGGA
>HA_batch_10_round_360_probe_2
GTGTAAAAAATGGAACTTATGACTATCCCAAATACTCCGAGGAATCAAAATTAAACAGAGAAAAAATTGAAGGAGTGAAATTAGACTCAATGGGAGTCTATCATATTCTGGCGATCTACT
>HA_batch_10_round_360_probe_3
ACAAGTGAATGGCCAAAGTGGACGGATTGATTTCCATTGGACAGTGGTACAACCAGGTGACAACATCACTTTTTCACATAACGGCGGACTAATAGCACCTAGTAGAGTAAGTAAACTAAA
>HA_batch_10_round_360_probe_4
CAGGAATATGAGATGGCTGACTCAAAAGAATGGGAATTATCCTATTCAAGACGCCCAATACACAAACAACCGGGGGAAAGACATTCTCTTCATTTGGGGCATACACCATCCACCCACTGA
>HA_batch_10_round_360_probe_5
ACTACCATTCCACAATATCAGTAAATATGCATTTGGGACATGCCCCAAGTATATAGGAGTCAAGAGTCTCAAGTTGGCAATCGGCCTTAGGAACGTGCCTGCTAAGTCAAGCAGAGGGCT
>HA_batch_10_round_360_probe_6
TTACCATTTATTCGACTGTCGCTTCATCTCTTGTACTTGCAATGGGGGCTGCTGCCTTCTTGTTCTGGGCCATGTATAATGGATCATGCAGATGCAACATTTGTATATAGTTAAGTCAGG
>HA_batch_10_round_360_probe_7
ATGAACACTCAAATTCTGGTATTCGCCCTTGTGGCAGTCATCCACACAAATGCAGACAAAATTTGCCTTGGGCATCATGCTGTATCAAATGGCACCAAGGTAAACACACTCACTGAGAGA
>HA_batch_10_round_360_probe_8
AAAAGACTGTAGTGTCGCTGGATGGCTCATTGGGAACCCCAAATGCGATGCATTTCTGAGTGTGCCGGAATGGTCCTATATAGTAGAAAAGGACAATCCTGCTGAAGGCCTTTGCTACCC
>HA_batch_10_round_360_probe_9
GAACTTATAATAATACTAACCAGGAGGACCTTTTGATAATATGGGGAATCCACCATCCCAGTAGCGCAACAGAACAAACAAATCTCTATAAAAACTCAAACACTTATGTTTCTGTAGGAA
>HA_batch_10_round_360_probe_10
GGGGCCAAATGATGCAATAAATTATGAAAGTAACGGAAACTTCATAGCCCCAGAATATGCATTCAAAATTGCAAAGAAAGGAGACTCGGCAGTCATGAAAAGTGAATTAGGATATGGAAA
>HA_batch_10_round_361_probe_1
TACCCCGGGAATGTAGAAAATTTAGAAGAGCTCAGGTCACTTTTTAGTTCTGCCAGATCTTATCAAAGGGTCCTGATTTTTCCAGACACAATTTGGAATGTGTCTTACAGTGGGACAAGT
>HA_batch_10_round_361_probe_2
CCCTATTCAAGACGCCCAATACACAAATAATGGAGGAAAGAGCATTCTTTTCATGTGGGGTATAAATCATCCACCCTCCGACACTGCACAGACAAATCTGTACACAAGAACTGACACAAC
>HA_batch_10_round_361_probe_3
ATTCAATCATTGACAAGATGAACACTCAGTTCGAAGCTGCTGGGAAAGAGTTCAACAATTTGGAGAGGAGAATAGAGAATTTGAATAAGAAAATGGAGGACGGATTTCTGAATGTTTGGA
>HA_batch_10_round_361_probe_4
GAAGACATTATATTATGGTTTAGCTTCGGGGCATCATGCTTTCTGATTTTGGCTGTAATTATGGGGCTTGTCTTCTTTTGTCTAAAAAATGGAAACATGCGATGCACAATCTGCATTTAG
>HA_batch_10_round_361_probe_5
TCGGCAGTCAATGGAATGTGTTACCCCGGGACTGTAGAAAACCTAGAGGAACTAAGAACACTTTTTAGCTCTGCTAGTTCCCACCAAAGAATCCAGATCTTTCCAGACGCAATCTGGAAT
>HA_batch_10_round_361_probe_6
TTTCAGGAGAAAGCCATGGAAGAATCCTGAAGACTGATTTAAAAAGTGGTAACTGTGTAGTGCAATGTCAGACAGAAAGAGGTGGCTTAAATACTACATTGCCATTCCACAATGTCGGTA
>HA_batch_10_round_361_probe_7
TGTACCTGCTAGATCAACTAGAGGGCTATTTGGAGCCATAGCTGGTTTCATAGAAGGAGGTTGGTCAGGATTGGTTGCTGGCTGGTATGGGTTCCAGCATTCAAATGATCAGGGAACTGG
>HA_batch_10_round_361_probe_8
ACACTCGATGAGCATGACGCAAATGTAAACAATCTATATAATAAGGTGAAGAGGGCGTTGGGTTCCAATGCAGTGGAAGATGGAAAAGGATGTTTTGAGCTGTACCACAAATGTGATGAC
>HA_batch_10_round_361_probe_9
AAATAAACACATTAACTGAAAGAGGAGTGGAGGTCGTCAATGCAACTGAAACAGTAGAACGAACAAACATCCCCAGAATCTGCTCAAAAGGGAAAAGGACAGTTGATCTCGGTCAATGTG
>HA_batch_10_round_361_probe_10
CAATTTGCAACAACCCCCATAGGGTTCTTGATGGGAGAGACTGCACTCTTATAGATGCCCTATTAGGAGATCCTCATTGTGACTCATTCCAAGATGCTACATGGGATCTCTATGTAGAGC
>HA_batch_10_round_362_probe_1
GAGGTCTGATAGCACCAAGCCGAGTTAGCAAATTGATTGGAAGAGGGTTAGGAATTCAATCAGACGCACCAATAGACAATGATTGTGAGTCCAAATGTTTTTGGAAAGGGGGTTCTATAA
>HA_batch_10_round_362_probe_2
AGAACATTAGACTTGCACGACGCAAATGTCAGAAACTTACATGACCAGATCAAAAGGACATTGAAGAATAATGCAATTGACGAAGGAGACGGTTGCTTCAATCTTCTCCACAAGTGTAAT
>HA_batch_10_round_362_probe_3
TGGTTTAGCTTCGGGGCATCATGTTTTGTTCTTCTAGCCGTTGTCATGGGTCTTGTCTTTTTCTGTCTGAAGAATGGAAACATGCGATGCACAATCTGCATTTAGTTAAAAACACCCTTG
>HA_batch_10_round_362_probe_4
TTTCCAGACACGATCTGGAATGTGTCTTACAGTGGAACAAGCAGAGCATGTTCAGATTCATTCTACAGGAGCATGAGATGGCTGACTGAAAAGGACAACGCTTACCCTGTTCAAGACGCC
>HA_batch_10_round_362_probe_5
AATGTGGGGAATTCATCACCCTTCCAGCACTCAAGAGAAGAATGATTTATATGGAACACAATCACTATCCATATCAGTCGGGAGTTCCACCTACCAGAGCAATTTTGTTCCGGTTGTTGG
>HA_batch_10_round_362_probe_6
AATCTGGAATGTTTCTTATGATGGGACAAGCACAGCATGCTCCGGTTCATTCTACAAAAGCATGAGATGGTTGACTCCAAAAAACGGCGAGTACCCCACCCAAGACGCCCAATACACCAA
>HA_batch_10_round_362_probe_7
TTAAAAAGCACCCAAGCAGCCATTGATCAGATCAATGGGAAACTGAATCGAGTAATAGAGAAAACAAATGAAAAATTCCATCAAATTGAAAAGGAATTCTCAGAAGTGGAAGGCAGAATC
>HA_batch_10_round_362_probe_8
AGAATCAATAGTTTTGCTTGAAAACCAGAAGACACTTGATGAGCAGGACGCAAATGTAAACAATGGATATAATAAAGTAAAGAGGGGGGCGTGTTCCAATGAGATGGAAGATGGGAAAGG
>HA_batch_10_round_362_probe_9
CAGGCAGCCATTGACCAAATCAATGGAAAATTGAACAGAGTGATCGAGAAGACTAATGAGAAATTCCATCAAATCGAGAAAGAGTTCTCAGAGGTTGAAGGGAGGATCCAAGATCTTGAG
>HA_batch_10_round_362_probe_10
AGGGTTTATAGAGGGAGGTTGGTCAGGAGTAGGTGATGGTTGGTATGGGTTTCAGCATTCTAATGATCATGGGGTTGGTATGGCAGCAGATAGAGATTTAATTCAAAAGGCAATTGATAA
>HA_batch_10_round_363_probe_1
ACAATCTGGAATGTGTCTTACGATGGGACAAGCACAGCATGTTCAGGCTCATTCTACAGGAGTATGAGATGGCTGACACGAAAGAACGGCGATTACCCTATCCAAGACGCCCAATATACA
>HA_batch_10_round_363_probe_2
TCACGGGTTGTGTTACCCAGGGAAGGTAGAAGATCTAGAGGAGCTAAGGTCACTTTTTAGTTCTGCCAGATCTTATCAAAGAATCCAGATCTTCCCAGACACAATCTGGAATGTTTCTTA
>HA_batch_10_round_363_probe_3
ACACAACTTTCTGTGTGGCAACAGATGAAATAAATAGGATCTTCAAACCGTTAATAGGACCACTGCCTCTTGTCAACGGTTTGATGACAAGAATCAATTATTATAGGTCTGTATTGAAAC
>HA_batch_10_round_363_probe_4
TGGAAAATCCTCTCCATTTATTCTCGGGTTGCATCGTATAGAGTGATTGCAATGGGGTCTTTTGCCTTGAGGTTTGGGGCCTTGTACAATTGGTCTTGCAGATGCAACATTTGTATATAA
>HA_batch_10_round_363_probe_5
TCAAACCTGGGGACGTGTTGGTGATCAACAGCAATGGAAACTTAATAGCTCCCCGAGGCTACTTCAAAATGCGCACTGGGAAGAGCTCAATAATGAGGTCAGATGCCCCCATTGAGACTT
>HA_batch_10_round_363_probe_6
GCTGCACAGTGCAATGTCAGAGAGAGAACGGTGGCTTGCACACAGCGCTGTCATTGCTAAATGTAAGTAAGTATGCATTCGGAAACTGCTCAAAATACATTGGCATAAAGAGTCTCAAAC
>HA_batch_10_round_363_probe_7
TACATAATAAAGTAAAGACGACGGTGGGGTCCAATGGGGTGGAAGATGTAAATCGATATTTCGAGATATACCGCAAATGTGGTGTGAGAAGCATGGAGTCAATTTGGAACGGGTCCTCCG
>HA_batch_10_round_363_probe_8
TCAGACAATGCGGCATTCCCACAGATGACAAAGTCGTATAGAAATCCCAGAAACAAACCAGCTCTGGTAATTTGGGGAGTACATCACTCTGAATCGGTTAGCGAGCAGACCAAACTCTAT
>HA_batch_10_round_363_probe_9
GGCAAATGGAACTAAAGTGAACACATTAACAGAGAAGGGGATTGAAGTAGTGAATGCCACAGAGACAGTGGAAACTGCGGATGTCAAGAAAATATGTACCCAGGGGAAAAGGACAACAGA
>HA_batch_10_round_363_probe_10
AGCAAAAGCAGGGGTCACAATGTACAAAGTAGTACTAGTACTTGCGCTCTTTGGAGCGGTGCATGGTCTTGACAAAATATGTCTTGGACATCATGCAGTATCCAATGGCACCATCGTGAA
>HA_batch_10_round_364_probe_1
GATTGTGTTACCCCGGGAATGTACAAAATCTAAAAGAGCTAAGGTCACTTTTTAGCTCTGCTAGGTCTTTTCAAAGGGTCCAGATTTTCCCACACACAATCTGGAATGTGTCTTACGATG
>HA_batch_10_round_364_probe_2
CAAGACGCCCAATACACAAATAACCAAGGAAAGAACATTCTCTTCATGTGGGGCATCAATCACCCACCCGCCGACACTACGCAAAGAGACCTATACACGATAACCGACACGACAACGAGT
>HA_batch_10_round_364_probe_3
TACAAAATCCTCTCCATTTATTCGACGGTGGCATCATATCTTGTGATTGCAATGGGGTTTGTTGCCTTCTTGTTTTGGGCCATGTTCAATGGGTCGAGCAGATGCAGAGCATGTATATAA
>HA_batch_10_round_364_probe_4
ACCTATGACTATCCCAAGTATCAAGCAGAGAGTAGGTTAAACAGGCAGAAAATAGAATCGGTAAAACTAGAGAACTTTGACGTGTATCAAATCCTTGCCATCTATAGTACGGTATCGAGC
>HA_batch_10_round_364_probe_5
TTGAAGCCTTCACCTCAAACGGATGGGGAGCAGTAAATTCTGGTGCTGGTGTTACTGCAGCCTGCAAATTTGGAAGCAGTAACTCCTTCTTCAGAAACATGGTATGGTTGATACACCAAT
>HA_batch_10_round_364_probe_6
ATTGCTGCAGACAAAGAATCAACCCAGAAAGCAATAGACCAGATAACCTCTAAAGTCAACAACATTGTTGATCGAATGAACACAAACTTTGAGCCTGTTCAACATGAATTCAGTGAAATT
>HA_batch_10_round_364_probe_7
AATAATCTAGAGAAAAGGATTGAAAATTTGAATAAGAAGGTCGACGATGGGTTTGTGGATGTATGGACATATAATGCTGAGTTGCTCATTCTGCTCGAGAACGAAAGGACCCTCGATTTC
>HA_batch_10_round_364_probe_8
AACAAAGTCTCTATCAGAATAACGATGCATATGTTTTTGTGGGGACATCAATATACAGCAAGAAGTTCAAGCCAGAAATAGCAGTAAGACCCAAAGTGAGGGATCAAGGAGGGAGAATGA
>HA_batch_10_round_364_probe_9
CACAATGGAATGCTATGTGCAACAAATCTGGGACGTCCCCTTATCCTAGACACATGTACCATTGAAGGACTGATCTATGGCAACCCGTCTTGTGACATGCTGCTGGGAGGAAGGGAATGG
>HA_batch_10_round_364_probe_10
TACCCAACAATCAAGAGGAGTTACAATAACACCAACCAAGAAGACCTTTTGGTGCTGTGGGGGATTCATCACCCTAATGATGCTGCAGAACAGACGAAGCTCTATCAAAACCCAACCACT
>HA_batch_10_round_365_probe_1
TGCAGATGCCTATGTTTTTGTGGGGACATCAAGATACAGCAAAAAGTTCAAGCCAGAAATAGCAATAAGACCCAAGGTGAGGGATCAAGCAGGAAGAATGAACTATTACTGGACACTAGT
>HA_batch_10_round_365_probe_2
CTTATTCTAGACACCTGTTCCATTGAAGGGCTAATCTACGGCAATCCTTCTTGTGATCTACTGTTGGGAGGAAGAGACTGGTCCTACATCGTCGAGAGACCATCGGCTGTTAATGGATTG
>HA_batch_10_round_365_probe_3
ATTGGGAAATTGCAGCGTAGCAGGATGGATCCTTGGCAACCCAGAATGTGATCTGCTTCTCACAGCAACTTCGTGGTCATACATAATAGAGACTTCAAATTCAAAAAATGGAGCATGCTA
>HA_batch_10_round_365_probe_4
CCAAACTCTATGGGAGTGGAGACAAGTTCATAACAGTAGGAAGCTCGAAATACCTGCAGTCATTCACCCCAAGCCCGGGGCCACGACCAAAGGTGAATGGGCAATCAGGAAGGATCGACT
>HA_batch_10_round_365_probe_5
ATGGAGAAAATAGTGGTTCTTTTTGCAGCAATCAGCCTTGTTGAAAGCGATCATATTTGCATTGGTTATCATGCAAATAACTCGACAAACCAGGTTGATACAATAATGGAAAAGAACGTT
>HA_batch_10_round_365_probe_6
GACCAAAAGATCTGAAACAATGCGGACTTCTAGGAACCCTGATAGGACCTCCCCAATGTGATCAATTTCTGAAATTTGACGCTGATTTAATAATTGAACGAAGAGAAGGAACCGATTTGT
>HA_batch_10_round_365_probe_7
CCAGAACGTGCATCCTATCACTATTGGAGAATGCCCCAAGTATGTTAAAAGCACCAAACTGAGAATGGCAACAGGCCTAAGGAACGTTCCTTCCATTCAATCTAGAGGACTCTTTGGAGC
>HA_batch_10_round_365_probe_8
TGGCAGGCTCCTTGTCACTGGCAATCATGATGGCTGGGATTTTTTTCTGGATGTGTTCTAATGGGTCTCTGCAATGCAGAATCTGCATATGACTATAAGTCAATTTGTAATTAAAAACAC
>HA_batch_10_round_365_probe_9
GCCTCTTCAGGAGTGAGCTCTGCATGCCCCCACCTTGGTAGATCTTCTTTTTTCAGGAATGTGGTGTGGCTGATAAAGAAGAATAATGTATATCCTACAATAAAGAGGACCTACAATAAC
>HA_batch_10_round_365_probe_10
GCCTATGTTTTTGTGAGCTCATCAACATACAGCAAGAGATTCAAGCCAGAAATAGGAACAAGACCAAAGGTGAGAGATCAATCAGGGAGAATGAATTATTACTGGACAATAGTAGAGCCT
>HA_batch_10_round_366_probe_1
ACTGGGGAACTGCAACGTTGCAGGATGGATCCTTGGCAATCCAGAATGTGACCTGCTGCTCACAGCAAATTCATGGTCTTACATAATAGAGACCCCAAATTCAAAAAATGGAACATGCTA
>HA_batch_10_round_366_probe_2
AGTGGATACGATACTCGAAAGAAATGTCACCGTCACACATTCAATTGAATTGCTGGAGAACCAGAAGGAGGAAAGATTCTGCAGGATCTTGAACAAGGCCCCTTTGGACCTAAAGGGATG
>HA_batch_10_round_366_probe_3
ATACGATACTTGAGAAGAATGTCACTGTCACACACTCAATTGAATTGCTGGAAACCCAGAAGGAAGAAAGATTCTGCAAAATTTTGAACAAGGCCCCTCTCGACCTAGGGGAATGCACCA
>HA_batch_10_round_366_probe_4
CAAGCAGCAACAAGAGGGTTGTTCGGGGCCATAGCTGGGTTTATAGAAGGAGGGTGGACAGGCATGATAGATGGATGGTACGGCTACCATCATGAGAATTCACAGGGATCGGGCTACGCA
>HA_batch_10_round_366_probe_5
CACAATCATGAGAAGTGAGGTGGAATATGGTAACTGCAACACCAGGTGTCAGACTCCAATAGGGGCGATAAACTCTAGCATGCCATTCCACAACATACACCCTCTTACTATCGGAGAATG
>HA_batch_10_round_366_probe_6
GAGCAAAATACTCTGTATGGTTCTGGTGACAGATATGTTAGAATGGGGACTGAGAGTATGAATTTTGCCAAAGGCCCAGAAATAGCAGCAAGACCAGCAGTGAATGGGCAAAGAGGGAGA
>HA_batch_10_round_366_probe_7
AAAGTGGGCGGATTGATTTTCATTGGACGATGGTACAGCCAGGTGATAACATCACTTTCTCGCATAATGGTGGATTAATAGCACCCAGCAGAGTGAGTAAGCTAAAGGGAAGAGGCCTTG
>HA_batch_10_round_366_probe_8
CTTAGGGAATCCTCAATGTGATCTATTGCTTGGTGATCAAAGCTGGTCATACATTGTTGAAAGACCTACAGCCCAAAATGGGATCTGTTACCCAGGAATTTTGAATGAAGTAGAAGAACT
>HA_batch_10_round_366_probe_9
AACGGTTGCTTTGACATACTTCACAAATGCGACAATGAGTGTATGGAGACTATAAAGAACGGAACTTATGACCACAAGGAATATGAAGAGGAGTCTAAACTAGAAAGGAGCAAAATAAAT
>HA_batch_10_round_366_probe_10
AACAAAGGTGTGACGGCAGCATGCCTCTATAATGGAACAAACAGCTTCTACAGAAATTTAATATGGCTGATAAAAAAGGGAAACTCGTACCCAAAGCTTAGCAAATCATATATTAACAAA
>HA_batch_10_round_367_probe_1
TTACATAATAGAAACTTCAAATTCAGGAAATGGAACATGCTATCCCGGAGAATTTGCTGATTATGAGGAATTAAGGGAGCAATTGAGTTCAATTTCTTCATTTGAAAGGTTCGAAATTTT
>HA_batch_10_round_367_probe_2
CAGAAAATCGTACATTAACAATAAAGGAAAGGAAGTTCTCGTGCTATGGGGCATTCACCATCCATCCACCAGTACTGACCAGCAAAGTCTTTACCAACATGCAGATGCATATGTTTTTGT
>HA_batch_10_round_367_probe_3
CAATATGAAATAATTGATCATGAATTCAATGAGGTTGAAACTAGACTTAATATGATCAATAATAAGATAGATGACCAAATACAAGATGTATGGGCATATAATGCAGAGTTGTTAGTACTA
>HA_batch_10_round_367_probe_4
AGGACCAAGACCCCTCGTCAATGGTCAACAGGGGAGGATTGAATATTATTGGTCTGTCCTAAAACCTGGTCAGACATTGCGAGTGAGGTCCAATGGGAATTTAATTGCCCCATGGTATGG
>HA_batch_10_round_367_probe_5
TTGTTCTATTGGAAAATCAGAAGACATTAGATGAGCATGACGCCAATGTAAGGAATCTACACGATAGGGTCAGAAGAGTCCTGAAGGAAAATGCAATTGATACAGGAGACGGTTGCTTTG
>HA_batch_10_round_367_probe_6
TTACCATTCCACAATGTCAGCAAGTATGCATTCGGGAACTGCCCCAAATACATTGGAGTGAAGAGTTTAAGATTAGCAGTCGGTCTAAGGAACGTGCCTGCTGCATCAGATAAGGGACTG
>HA_batch_10_round_367_probe_7
CAGCATATCCAGTAATTAAAGGAACTTACAACAATACTGGAAACCAGCCCATTCTTTATTTTTGGGGTGTACACCATCCTCCTGACACCAATGCGCAAAATAATCTGTATGGCTCTGGTG
>HA_batch_10_round_367_probe_8
ACAATCCTCACCAAGTCCTTGATGGGGGGGACTGCACACTAATAGATGCTCTACTAGGAGACCCGCATTGTGATGTTTTCCAAGATGAGACATGGGACCTTTTTGTGGAACGAAGCAATG
>HA_batch_10_round_367_probe_9
ACCCTTCTTGTGACCTTCTGTTGGGAGGGAGAGAATGGTCCTACATCGTGGAAAGACCATCTGCAGTGAACGGAACATGTTATCCTGGGAATGTGGAAAACTTGGAGGAACTCAGAACAC
>HA_batch_10_round_367_probe_10
ATTGATCATGAATTCAGTGAGGTTGAAAATAGACTCAATATGATCAATAACAAAATTGATGACCAAATACAGGACGTATGGGCATATAATGCAGAATTGCTAGTATTACTTGAAAACCAG
>HA_batch_10_round_368_probe_1
TGTGTGCTACAAGCCTGGGGCGTCCTCTCGTTCTGGACACATGCACCATCGAAGGACTGGTCTATGGCAACCCTTCTTGTGATCTGCTGTTGGGAGGGAGAGAATGGTCCTATATTGTCG
>HA_batch_10_round_368_probe_2
CAAATCTGGGACACCCTCTCATTCTAGACACTTGTACCATTGAAGGACTGCTCTATGGCAACCCTTCTTGTGATCTACTATTGGAAGGAAGAGAATGGTCCTACATCGTTGAAAGACCAT
>HA_batch_10_round_368_probe_3
CATTCCACAATATCAGCAAGTATGCATTCGGGAACTGCCCCAAATATATTGGAGTAAAAAGTCTCAAACTAGCAATAGGTCTGAGAAATGTTCCTGCCAAATCAAAGAGAGGACTATTTG
>HA_batch_10_round_368_probe_4
CAGATCACAATGGAATGTTGTGTGCAACAAATCTAGGACACCCCCTCATACTGGATACATGCAACGTAGAAGGACTAATCTACGGCAACCCTTCTTGTGATCTTTTGTTGGGAGGAAGAG
>HA_batch_10_round_368_probe_5
TGGTCTAATTGGAAGAATCAATTATTATTGGTCAATACTAAAACCGGGCCAGACATTGAGAGTAAGATCCAATGGAAATCTAATTGCCCCATGGTATGGACATGTTCTCTCAGGAGAGAG
>HA_batch_10_round_368_probe_6
AATGATCAGGGAGTTGGTATAGCGGCAGATAAGGTCTCGACCCAAGAGGCAGTTGATAAAATAACATCCAAAGTGAATAATATAGTGGATAAGATGAACAAGCAATATGAAATAATTGAC
>HA_batch_10_round_368_probe_7
TTGGTCCTTCTTGAAAACGAAAGGACACTAGATCTGCATGACGCGAATGTGAAGAGCCTACATGAAAAAGTCAAATCACAACTAAGGGATAATGCTAATGATCTAGGGAATGGATGCTTT
>HA_batch_10_round_368_probe_8
CACAGGCCAAGCCGCCGACTACAAGAGTACTCAGACAGCCATTGACCAGATCACTGGAAAACTGAATAGGCTTATTGAGAAAACCAACACTGAGTTTGAATCAATAGAATCTGAATTCAG
>HA_batch_10_round_368_probe_9
GAGCTCAAATGGCTAGTATCAAAGAGTAAAGGACAAGACTTCCCTCAGACTACGAACACTTATAGAAACACGGACACGGCTGAACATCTCATAATATGGGGAATTCATCACCCTTCTAGC
>HA_batch_10_round_368_probe_10
TTTCATAGAAAGGCCCAATGCAGTGGGCACTTGCTATCCATTTGATGTGCCAGATTATCAGAGCCTAAGAAGCATACTCGCCAATAATGGGAAATTCGAATTCATTGCTGAAGAATTCCA
>HA_batch_10_round_369_probe_1
ATGGGTGTTTTGAGTTTTGGCACAAGTGTGACAATGAATGCATCAAATCGGTTAAAAATGGTACATATGACTATCCAAAATACCAAGAAGAGAGCAGACTTAACAGGCAGGAAATAAAAT
>HA_batch_10_round_369_probe_2
CAACACACTGACGGAAAGGGGAGTAGAAGTAGTGAATGCCACAGAAACTGTAGAGACCACAAACATAGAGAGAATTTGCACAAAAGGGAAGAGATCAACAGACCTGGGTCAATGCGGAAT
>HA_batch_10_round_369_probe_3
ACACAGACAATGCCGCATTCCCACAGACAACCAAGTCTTACAGGAATTCCAAAAGCAGGCCTGCCTTGATAGTCTGGGGGATCCACCATTCTGGGTCAGCCACTGAACAGACCAAACTTT
>HA_batch_10_round_369_probe_4
TACGATACTTGAAAAGAATGTAACCGTCACACACTCAGTCGAATTGATGGAGAATCAAAAGGAAGAAAGGTTCTGCAAGATCTTGAACAAGGCCCCACTCGACCTAAGGGGATGTACCAT
>HA_batch_10_round_369_probe_5
ATTTGCTACCCAGGAGCTTTGAACGAAGTGGAAGAGTTGAAGGCACTTATTGTATCAGGAGAAAGGGTAGAGAGGTTTGAGATGTTTCCCAAAAGTACATGGACTGGAGTAGACACCAGC
>HA_batch_10_round_369_probe_6
AGGAGTTGACACCAACAGTGGAACAACAAGATCCTGCCCTTATTCTACTGGTGATCCGTCTTTCTACAGAAACCTCCTGTGGATAATAAAACCCAAGACAGCAGAATATCCAGTAATTAA
>HA_batch_10_round_369_probe_7
TGCAGGAGTCCTAAGAACCAATAAAACATTTCAGAATGTAAGCCCTCTGTGGATAGGAGAGTGCCCCAAATATGTGAAAAGTAAGAGTCTAAGGCTTGCAACTGGACTAAGGAATGTTCC
>HA_batch_10_round_369_probe_8
TTACCCAAGAAATCTTCAACTGGACTGGAGTTACTCAAGATGGATCAAGCTATTCCTGCAGAAGGGGATCTGTTAATGGTTTCTTTAGTAGATTGAATTGGTTGTATCACTTGAATTACA
>HA_batch_10_round_369_probe_9
CTTTTGGTCTCCCTGGGGGCAATCAGCTTATGGATGTGTTCCAATGGGTCTTTGCAATGTAGAATATGCATCTGAGATCAGAATTTCAGGAATGTAAGAAAAAACACCCTTGTTTCTACT
>HA_batch_10_round_369_probe_10
GTGCAATTGCTGGCTTCATAGAGAATGGCTGGCAAGGATTGATTGATGGGTGGTATGGGTTTAGGCATCAGAATGCAGAGGGGACAGGGACGGCTGCAGACCTCAAGTCGACTCAGGCAG
>HA_batch_10_round_370_probe_1
AGATCACATATGGAGCATGTCCCAAATATGTTAAGCAAAACACCCTGAAACTGGCAACAGGGATGCGGAATGTCCCTGAGAAGCAAACTAGAGGCCTGTTCGGCGCAATAGCAGGTTTCA
>HA_batch_10_round_370_probe_2
TGAACGAAGTAGAAGAACTGAAGGCATTTATTGGATCAGGAGAAAGAGTAGAGAGATTTGAAATGTTTCCCAAAAGTACGTGGACAGGAGTAGACACCAGCAGTGGGGTAACAAAGGCTT
>HA_batch_10_round_370_probe_3
CACCATAGAGGGTTGGATCCTGGGGAATCCTCAATGCGACCTATTGCTTGGTGATCAAAGCTGGTCGTATATAGTGGAAAGACCTACTGCTCAAAATGGGATTTGCTACCCAGGAGCTTT
>HA_batch_10_round_370_probe_4
ATGGAAGCAACAGCAATAATAACCATACTATTAGTAATAACAGCAAGCTATGCAGATAAAATTTGCATAGGCTACCAATCAACAAACTCCACGGAGACTGTGGACACGCTAACAGAAACC
>HA_batch_10_round_370_probe_5
GGAGAGCCATGGGAGAATACTGAAGACTAATTTAAATAGTGGTAATTGCGTTGTGCAATGCCAGACTGAAAAGGGTGGATTAAACAGCACATTGCCATTTCACAATATCAGTAAATTTGC
>HA_batch_10_round_370_probe_6
AAAGCACACAAGATGCCATTAATGGGATTACAAACAAGGTGAATTCTGTAATAGAGAAAATGAACACTCAATTCACAGCAGTGGGCAAAGAATTCAATAAATTGGAACGAAGGATGGAAA
>HA_batch_10_round_370_probe_7
CTCTCATCCTAGACACCTGCACTATCGAAGGGCTGATATACGGTAATCCCTCTTGTGATTTGCTACTGGGAGGGAAAGAATGGTCCTACATTGTCGAAAGATCATCAGCAATCAATGGGA
>HA_batch_10_round_370_probe_8
CCACAAATGTGATGATCAATGCATGGAAACAATTAGGAATGGAACATATGACAGACAGAAATACCAAGAGGAATCAAGACTAGAAAGGCAGAAAATAGAAGGGGTGAAACTGGAATCTGA
>HA_batch_10_round_370_probe_9
CAGGAAACACATATCCAATGCTGAATGTGACCAAGCCCAACAATGACAACTTTGACAAACTATATGTTTGGGGGATTCATCACCCTAGTACGAACCAAGAGCAAACCCGCCTATATGCTC
>HA_batch_10_round_370_probe_10
AGCGAAAGCAGGGGAAAATAAAAACAACAGAAATGAAGGCAAAACTACTAGTGCTGTTATGTGCATTTACAGCTACAACTGCAGACACAATATGTATAGGATATCATGCGAATAACTCAA
>HA_batch_10_round_371_probe_1
CCATTACAATTGGGTAATTGCAGCATTGCCGGATGGATATTGGGAAACCCAGAATGCGAATCACTGCTTTCTAAGAAATCATGGTCCTACATTGCAGAGACACCAGAATCAGAAAATGGA
>HA_batch_10_round_371_probe_2
TGGAGAAGGCCAACCCAACCAATGACCTCTGTTACCCAGGGAGTTTCAACGACTATGAAGAACTGAAACATCTATTGAGCAGAATAAACCATTTTGAAAAAATTCAAATCATCCCCAAAA
>HA_batch_10_round_371_probe_3
TGCCATTTCACAATATCAGTAAATATGCATTCGGAACCTGCCCCAAATACATTAGAGTTAAGAGTCTCAAACTGGCAGTCGGTCTGAGGAATGTGCCAGCTAGATCAAGTAGAGGACTAT
>HA_batch_10_round_371_probe_4
AGAAAGCTCATGGCCCAATCATGAAGTAACAGGAGTAACGGCATCATGCTCCCACAATGGGAATAGCAGTTTTTACAGGAATTTGCTATGGCTGACAGAGAAGAATGGCTTGTACCCAAA
>HA_batch_10_round_371_probe_5
GGGTACGAAATGAACACTCAAATCTTGGTATTAGCTCTGGTGGCGATCATTCCGACAAATGCAGACAAAATCTGCCTTGGGCATCACGCCGTGTCAAACGGGACTAAAGTAAACACATTA
>HA_batch_10_round_371_probe_6
TAATGAATGTATGGAAAGTATAAGGAACGGAACATACAACTATCCGCAATATTCAGAAGAAGCAAGGTTAAAAAGAGAGGAAATAAGTGGGGTAAAGTTGGAATCAATAGGAATTTACCA
>HA_batch_10_round_371_probe_7
AATTTAAACAAAAAAGTTGATGATGGGTTTCTGGATATTTGGACGTATAATGCGGAATTGTTGGTTCTACTGGAGAATGAAAGGACCTTAGATTTTCATGACTCAAACGTAAAGAATCTG
>HA_batch_10_round_371_probe_8
ATTACCTTTCCACAATATCAGTAAATATGCATTTGGGGATTGTCCCAAATATATTGGAGTCAAAAGTCTCAAACTGGCAATCGGTCTAAGAAATGTGCCTGCCAGGTCAAGTAGAGGGCT
>HA_batch_10_round_371_probe_9
GACAATGCCGCTTTCCCACAGATGACTAAGTCATACAAAAATACAAGGAAAGACCCAGCTTTGATAATATGGGGAATCCATCATTCCGGATCGACCACAGAACAGACCAAGCTATACGGG
>HA_batch_10_round_371_probe_10
AAGGCAATTGATCTTGGTCAATGTGGATTGCTTGGAATTATTACAGGACCACCTCAATGTGATCTATTCCTTGAATTCACGGCCGATTTAATAATCGAGAGAAGGGAGGGAAATGATGTC
>HA_batch_10_round_372_probe_1
AGGTATGGTCCTACAATGCTGAACTCCTAGTGGCAATGGAAAACCAACACACTATCGATTTGGCTGATTCGGAGATGAACAAGTTATATGAGAGAGTGAGACGGCAGTTGAGAGAAAATG
>HA_batch_10_round_372_probe_2
GGATACAAAATGAACACTCAAATTCTGGTATTCATTGCTTGTGTGCTGATTGAAACTAAGGGGGACAAAATATGCCTTGGGCACCATGCTGTGGCAAATGGGACAAAGGTGAACACGCTA
>HA_batch_10_round_372_probe_3
GGTCTCATTGATGGATGGTATGGATTCAGGCACCAAAATGCGCAAGGAGAAGGAACTGCAGCAGACTATAAAAGCACCCAATCTGCAGTAGATCAGATCACTGGCAAATTAAATCGTCTG
>HA_batch_10_round_372_probe_4
AATCTGTATGAAAAGGTCAAATCACAACTACGAGACAATGCTAACGATCTGGGAAATGGGTGCTTTGAATTTTGGCATAAATGTGATGATGAATGCATGGAGTCTGTCAAAAATGGTACT
>HA_batch_10_round_372_probe_5
CGAAGAGAGGGGAATGATGTGTGCTATCCTGGAAAATTCACAAATGAGGAATCACTGAGGCAGATCCTTCGAGGGTCAGGAGGAGTCGATAAAGAGTCGATGGGTTTCACCTATAGTGGA
>HA_batch_10_round_372_probe_6
CAATCAGGAAGGATTGATTTTCATTGGCTACTCCTTGACCCCAACGACACAGTGACCTTCACCTTCAATGGGGCGTTCATAGCTCCTGACAGAGCAAGTTTCTTTAGAGGGGAGTCACTA
>HA_batch_10_round_372_probe_7
GACACGATAATGGAAAAGAATGTCACAGTTACGCATGCCCAAGACATACTGGAAAAGACACACAATGGGAAACTCTGCAGTCTAAATGGAGTCAAGCCTCTCATTCTGAGGGATTGTAGT
>HA_batch_10_round_372_probe_8
AAGACCCTCACAAATGAACAAGAAGTAGTGACTAATGCCACTGAAACAGTAGAAAACACAAGTTTGAACAAGTTGTGCATGAAAGGGAGAAATTACAAAGACTTGGGAAATTGTCACCCA
>HA_batch_10_round_372_probe_9
GAACGGGAAAATGCTGTCGCTTACTGTTACCCGGGAGCAACCGTGAATGAAGAAGCTCTAAGGCAGATGATAATGGAAAGTGGAGGAATCAGCAAAATGAGCACTGGCTTTACATATGGG
>HA_batch_10_round_372_probe_10
ACATTAGTAAGACCAGGCGATAATATCACCTTTTCGCATAATGGGGGCCTAATAGCACCGAGCCGCGTTAGCAAACTTATTGGAAAAGGGTTGGGAATTCAATCAGAAGCATCAATAGAC
>HA_batch_10_round_373_probe_1
AATCCAAAGCCCAGAGGCCTTTTTGGGGCAATTGCTGGATTCATAGAAAATGGATGGGAGGGCCTCATCGATGGATGGTATGGTTTCAGGCATCAAAATGCACAAGGAGAGGGAACTGCA
>HA_batch_10_round_373_probe_2
ATTCTGGCATAAGTGTGACAATGAGTGCATGGAGTCTGTCAAGAATGGTACTTATGACTATCCCAAATACCAGGATGAGAGCAAGTTGAACAGGCAGGAGATAGGATCGGTAAAGCTAGA
>HA_batch_10_round_373_probe_3
AACAAAAGGAGTTTGCTGCTTGCAACAGGGATGAGAAATGTACCAGAAATTATACAGGAGAGAGGTTTGTTTGGTGCAATAGCAGGGTTTATAGAAAACGGATGGGAAGGAATGGTTGAT
>HA_batch_10_round_373_probe_4
GCCCCTTTACAATTAGGGAAGTGTAATGTAGCGGGATGGCTCCTGGGCAATCCAGAATGTGACCTTCTACTCACCGCAAACTCATGGTCCTATATAATAGAAACGTCCAATTCAGAGAAC
>HA_batch_10_round_373_probe_5
CAAAAGAATGGGCTTTATCCTGTCCAAGACGCTCAATACACAAACAATCAGGGAAAAGACATTCTTTTTGTGTGGGGCATAAATCATCCACCCACTGATAATGCACAGACAAATTTGTAC
>HA_batch_10_round_373_probe_6
TCATCAGGCACCCTGGAGTTTACCAATGAAGACTTCAATTGGACTGGGGTCGCTCAGGATGGGGGAAGCTATTCTTGCAAAAGGGAATCTGTTAAAAGTTTCTTTAGTAGATTGAATTGG
>HA_batch_10_round_373_probe_7
CGTATGATTATCCCAAGTATGAAGAAGAATCTAAACTAAAGAGAAATGAAATCAAAGGGGTGAAATTGAGCAGCATGGGGGTTTACCAAATTCTTGCCATTTATGCTACAGTTGCAGGTT
>HA_batch_10_round_373_probe_8
AAACTAAAGGGACGAGGCCTAGGCATTCAATCAGGAGCTTTAGTAGATAATGACTGTGAATCCAAATGTTTTTGGAAGAGTGGATCCATTAATACCAAACTCCCTTTTCAGAATCTTTCC
>HA_batch_10_round_373_probe_9
CGAGGTTATTTCAAAATACGAAATGGGAAAGGCTCAATAATGAGGTCGGATGCACCCATTGACAACTGCAATTCTGAATGCATTACTCCAAGTGGAAGCATTCCCAATGATAAACCTTTT
>HA_batch_10_round_373_probe_10
ACAGGGACCAAACCAGCCTATATGTTCAAGCATCAGGGAGGGTTACAGTCTCCACCAAAGAAGGCCAACAAACTGTAATCCCGAATATCGGGTCGAGACCCTGGCTAAGGGGTGTCTCCA
>HA_batch_10_round_374_probe_1
AATGAATGCATAGAGTCTGTCAAGAATGGTACCTATAACTATCCCAAATACCAGGATGAAAGCAGATTAAACAGGCAGACAATAGAATCAGTGAAACTAGAAAACCTTGGTGTGTATCAA
>HA_batch_10_round_374_probe_2
TGGTTTTATTGAAGGAGGGTGGACAGGAATGATAGATGGGTGGTATGGTTACCACCATCAAAATGGGCAGGGATCAGGATATGCAGCTGATCAAAAAAGCACACAGAATGCCATTGACGG
>HA_batch_10_round_374_probe_3
GACATACAATGCCGAGCTCCTGGTTCTAATGGAAAATGAGATGACACTTGACTTTCATGATTCTAATGTCAAGAATCTATATGATAAAGTCAGAATGCAGCTGAGAGACAATGCCAAAGA
>HA_batch_10_round_374_probe_4
AGAACAATAACAAGTGACCAAATAGAAGTGACAAATGCCACCGAACTGGTCCAAAGCTTCTCAATGGGAAAAATATGTAATAGTCCTCATCGAGTTCTTGACGGAGCAAACTGTACACTA
>HA_batch_10_round_374_probe_5
TCACATATGGGGCATGCCCTAAGTATGTCAGACAAACCACCCTGAAGTTGGCAACAGGGATGCGGAATATACCAGAGAAACAAACTAGGGGCATATTCGGCGCCATAGCAGGCTTCATTG
>HA_batch_10_round_374_probe_6
TTACATTGTGGAAACGTCAAACTCAGACAATGGGACATGTTACCCAGGAGATTTCACCAATTATGAAGAGCTAAGAGAACAATTGAGCTCAGTATCATCATTTGAAAGGTTCGAGATATT
>HA_batch_10_round_374_probe_7
TATGCCTTTCCACAATGTCCATCCTTTTACCATTGGGGAGTGCCCCAAGTATGTAAAATCGAAAAAACTGGTTCTTGCAACAGGGCTAAGAAACGTACCCCAAAGAAAAAGAAAAACAAG
>HA_batch_10_round_374_probe_8
TGGTACCAAGATATGCTTTTGCAATGAATAGAGGTTCTGGATCTGGTATTATAATTTCGGATATACCCTTTCATAATTGTACCACGAAGTGTCAAACACCCAAAGGTGCCATAAACACCA
>HA_batch_10_round_374_probe_9
GGTTGCACAAATTAGAATACAAATATCCAGCACTAAATGTGACTATGCCAAACAACGAGAAATTTGACAAACTGTACATTTGGGGGGTTCACCACCCAAGTACTGACAGTGACCAAACCA
>HA_batch_10_round_374_probe_10
ACTATGAAGAGCTGAGGGAGCAATTGAGCTCAGTGTCATCATTTGAGCGATTCGAGATTTTTCCCAAAGCAAGCTCATGGCCCCTTTATGAAACAAATAAAGGTGTGACGGCAGCATGCC
>HA_batch_10_round_375_probe_1
ATGAAAGCAGTACTATTAGTCTTACTATGTACATTTGCAGTCACAAATGCAGATACACTATGCATAGGCTATCATGCAAATAACTCAACTGACACTGTTGACACAGTACTAGAGAAGAAT
>HA_batch_10_round_375_probe_2
CAGGAAGTTCACGCCAGAAATAGCATCAAGGCCCATGGTGAGGGGTCAAGCAGGAAGGATGAACTACTATTGGACACTCGTAAAACCGGGAGACACAATAACATTTGAAGCAACTGGAAA
>HA_batch_10_round_375_probe_3
ATGAAGACAATCATTGCTTTGAGCTACATCTTATGTCTGGTTTTCGCCCGGAAACATCCCTTAAATAGCAACAGCATGGCAATGCTGTGCCTGGGACACCATGCAGTGCCAAACGGAACG
>HA_batch_10_round_375_probe_4
GTCGATGATGGATTTCTGGATATTTGGACATATAATGCAGAATTGTTAGTTCTACTGGAAAATGAAAGAACCCTGGATTTCCATGACTCAAATGTAAGGAATCTGTATGAGAAAGTAAAA
>HA_batch_10_round_375_probe_5
GCCAATGAGCAGCAAAGCCTGTACCAGAACGCTGACGCATATGTTTCAGTTGGATCGTCAAAATATAACCGAAGATTCACTCCGGAAATAGCAGCTAGACCTAAGGTTAGAGGACAAGCA
>HA_batch_10_round_375_probe_6
GGTTAGTCTTAGCAACAGGATTAAGAAACGTCCCTCAGATTGAATCAAGGGGATTGTTTGGGGCAATAGCTGGTTTTATAGAGGGGGGATGGCAAGGAATGATTGATGGCTGGTATGGGT
>HA_batch_10_round_375_probe_7
AACACACTCTGTTAACCTTCTTGAGAATGTACATAATGGAAAGCTATGTAAACTAGGGGGGATAGCCCCGTTGCACCTGGGCAAGTGTAACATTGCCGGATGGCTTTTAGGGAATCCAGA
>HA_batch_10_round_375_probe_8
CCGAGCACGGACCAAGAGCAAACCCGCCTATATGCTCTAGAATCAGGGAGGGTAACAGTCTCCACTAAGAGAAGCCAGCAAACTGTAATCCCAAATGTTGGACCTAGACCCTGGGTAAGG
>HA_batch_10_round_375_probe_9
ATGAAGACTATCATTGCTTTAAGCTACATTTTCTGTCTGGTTCTCGGCCAAGGAATTTCAAGAAATGACTACAGCATAGCAACGCTGTGCCTGGGACATCATGCGGTACCAAATGGAACA
>HA_batch_10_round_375_probe_10
GAATACATCATCCCAATGATGATACAGAACAAAGAACACTGTACCAGAATGTGGGGACATATGTTTCTGTAGGCACATCAACAGTAAATAAGAGATCAATCCCTGAAATAGCAACAAGGC
>HA_batch_10_round_376_probe_1
GAAAGTAAAGAGCCAACTAAAAAATAATGCCAAAGAAACAGGAAACGGGTGTTTTGAATTCTATCATAAGTGTGACGATGAATGCATGGATAGTGTAAAAAATGGAACTTATGACTATCC
>HA_batch_10_round_376_probe_2
AATAGCATGGCAACGCTGTGCCTGGGGCACCACGCAGTACCAAACGGAACGTTAGTGAAAACAATAACGGATGACCAAATTGAAGTGACTAATGCTACTGAGCTGGTCCAGAATACCTTA
>HA_batch_10_round_376_probe_3
GTGAAATCAGACAAACTGGTCCTTGCGACTGGACCCCGAAATGTTCCTAAAAGAGAAACAAGAGGACTATTTGGAGCTATAGCAGGTTTCATAGAGGGAGGATGGCAAGGAATGGTAGAT
>HA_batch_10_round_376_probe_4
GCATGGAGAGCGTCAAAAATGGGACTTATGATTACCCAAGATACTCAGAAGAATCCAAACTAAACAGAGAGGAAATAGAGGGGGTAAAGCTGGAATCGACAAGAATCTATCAGATTCTGG
>HA_batch_10_round_376_probe_5
AAAGAGGAAGTTCAGGGATTATGAAGACAGAGAAAACACTTGAAGATTGTGAAACCAAATGCCAGACCCCTCTGGGGGCAATAAATACAACATTGCCCTTTCACAACATTCACCCATTGG
>HA_batch_10_round_376_probe_6
CGGAGCGATTGCTGGATTCATTGAAGGGGGATGGACAGGGATGATAGATGGATGGTATGGGTATCATCACCAGAATGAGCAAGGGTCTGGTTATGCAGCTGATCAGAAGAGTACACAAAA
>HA_batch_10_round_376_probe_7
AATCATGAAACAAACAGGGGTGTGACTGCAGCATGCCCCTATGCTGGAGCAAACAGTTTCTACAGAAACTTAATATGGCTGGTAAAAAAAGGAAATTCATACCCAAAGATCAACAAATCC
>HA_batch_10_round_376_probe_8
ATGAAGGCAATACTATTGATCTTGCTGTGCACATTTACAGCAGCAAACGCAGACACACTATGTGTAGGCTATCATGCAAATAATTCAACTGACACTGTTGATACAGTACTAGAAAAGAAC
>HA_batch_10_round_376_probe_9
AAAATTCATGGCCCAAACACAACGCAAACAAAGGAGTAACTAAATCATGCTCCCACAAGGGACAAAGCAGCTTTTATAGAAATTTAATATGGCTAACGGAGAAAAATGGTTCTTACCCAA
>HA_batch_10_round_376_probe_10
ATGAAAGCAAAACTAATGGTTCTGTTATGTGTACTTTCAGCTACAGATGCGGACACAATATGTATAGGCTACCATGCTAACAATTCAACTGACACTGTTGACACAGTGCTCGAAAAAAAC
>HA_batch_10_round_377_probe_1
AATTCTTGGCCCAATCATGAAGCCTCATTAGGGTTGAGCTCTGCATGCCCATATGCTGGGAAGTCCTCCTTTTTCCGAAATGTGGTGTGGCTTATCAAAAAGAACAATGCATACCCAACA
>HA_batch_10_round_377_probe_2
ATTTGAAAAGAATGTTACAGTGACACACTCTGTCAACCTGCTTGAGAACAGTCACAATGGAAAACTGTGTCTATTAAAAGGAATAGCCCCACTACAATTGGGTAACTGCAGCGTTGCCGG
>HA_batch_10_round_377_probe_3
CAAACCCTCTATCAGAATAACCACACATATGTTTCAGTTGAATCATCAAAATACTACCGAAGGTTCACCCCAGAAATAGTAGCTCGACAAAAAGTCAGAGAACAAACGGGCAGAATGAAT
>HA_batch_10_round_377_probe_4
TACCTGAATGGTCTTATATAGTGGAAAGGGAAAACCCGGTGAATGGTCTGTGCTATCCAGGCAGTTTCAATGAGTATGAAGAATTGAAACATCTCCTCACCAGAGTGACACACTTTGAGA
>HA_batch_10_round_377_probe_5
TGATAATCTGGGGGGTACACCATCCCAATGATGATACAGAACAAAGGACACTGTACCAAAATGTGGGGACATATGTTTCCGTTGGAACATCGACATTAAATAAGAGGTCAATCCCTGAAA
>HA_batch_10_round_377_probe_6
AGCGTTGCCGGATGGATCTTAGGAAACCCAGAATGCAAATCACTATTTTCTAGGAAGTCATGGTCCTACATTGCAGAAACACCAAATCCTGAGAATGGTGTATGTTACCCAGGACATTTC
>HA_batch_10_round_377_probe_7
AAGATGGCTCGTACCCAAACCTGAACAAGTCCTATGTTAATGACAAAAAGAAAGAAGTCCTTGTATTATGGGGTATACACCATCCGGCTAACATAGAGGATCAAAGGGCCATATACCACA
>HA_batch_10_round_377_probe_8
CATGACACGAGCAAAGGTGTGACGGCAGCATGCCCTCATGCTGGGACGAACAGCTTCTACAGAAATTTGATATGGCTGGTCAAAAAAGAAAATTTATACCCAAAGATCAACAAATCCTAC
>HA_batch_10_round_377_probe_9
AATTTTGAGAGCACTGGTAATTTGATCGCCCCAGAATATGGATTCAAAATATCAAAAAGAGGAAGCTCAGGAATCATGAAAACAGATAAAACACTTGAAAATTGTGAGACCAGATGTCAA
>HA_batch_10_round_377_probe_10
TAGTGACCAAATCAGCTTGTATGCTCAAGCATCAGGGAGAGTTATGGTCTCCACCAAAAGAAGCCAACAAGCCGTAATCCCGAATATAGGGTCTAGACCCTGGGTAAGGGGTGTATCCAG
>HA_batch_10_round_378_probe_1
ATGGAAGCAAAACTGTTTGTACTATTCTGTACATTCACTGTATTGAAAGCTGACACCATCTGTGTGGGCTACCATGCAAATAATTCTACAGACACTGTTGACACAGTACTGGAAAAGAAT
>HA_batch_10_round_378_probe_2
ACTCGATGAGCATGACGCAAATGTAAATAATCTGTACAACAAAGTGAAGAGGGCATTGGGTTCAAATGCAAGAGAAGACGGAAATGGATGCTTCGAATTATACCACAAATGTGATGATCA
>HA_batch_10_round_378_probe_3
TGGTAGGGCTGATCATGGCAATGGGTCTTTGGATGTGTTCAAATGGTTCAATGCAGTGCAATGTGTGTATATGATTAAGAAAAACACCCTTGTTTCTACTAATACGAGACGATATAAGGG
>HA_batch_10_round_378_probe_4
TTATGAGGAGCTAAGAGAGCAGCTAAGCTCAGTGTCATCATTTGAAAAATTTGAGATATTCCACAATGCAAGTTCGTGGCCAAATCATGACGCAAGCAAAGGTGTGACTATAGCATGTGC
>HA_batch_10_round_378_probe_5
GCTGCAGACAAAGAATCGACACAAAAGGCCATTGATCAGATAACAACAAAAATAAATAACATCATTGACAAAATGAATGGAAATTATGACTCCATACGAGGTGAATTCAGCCAAGTAGAA
>HA_batch_10_round_378_probe_6
TGCTTTGAACTCCTTCATAAATGTAATGACTCTTGTATGGAGACAATAAGAAACGGGACTTACAACCATGCTGAATATGCAGAAGAGTCAAAATTGAAGAGACAAGAAATAGAGGGTATA
>HA_batch_10_round_378_probe_7
CCAGCCTATATGTTGAAGCATCAGGAAGAGTTACAGTCTCCACCAAAAGAAACCAACAAACTGTAATCCCTAATATAGGGTCTAGACCCTGGGGAAGAGGTGTATCCAGCATAATAAGCA
>HA_batch_10_round_378_probe_8
GCACTCAAGCAGCAATCAATCAAATCAATGGAAAGCTGAATAGGTTGATCGGGAAAACCAATGAGAAATTCCATCAGATTGAAAAAGAGTTCTCAGAGGTAGAAGGAAGAATTCAGGACC
>HA_batch_10_round_378_probe_9
ATGACCAAATCAGCCTATATGCTCAAGCATCAGGAATAATCACAGTCTCTACCAAAAGAAACCAACAAACTGTGATCCCAAATATCGGATCTAGACCCAGAGTAAGGGATATCCCCAGCA
>HA_batch_10_round_378_probe_10
AATATGCATACAAAATTGTCAAGAAGGGAGACTCAGCAATCATGAAAAGCGGCTTGGAATACGGTAACTGCAACACCAAGTGTCAAACTCCAGTGGGTGCAATAAACTCTAGCATGCCAT
>HA_batch_10_round_379_probe_1
ACACTGTTGACACAGTACTTGAAAAGAATGTGACAGTGACCCACTCTGTCAACCTACTTGAGGACAGCCACAATGGAAAACTGTGTCTATTAAAGGGGATAGCTCCCCTACAATTGGGTA
>HA_batch_10_round_379_probe_2
AAAATGCAAATGCCTATGTGTTTGTGGGGTCATCAAGATACAGTAGGAAGTTCGAACCAGAAATAGCAACAAGACCTAAGGTGAGAGATCAAGCAGGGAGAATGAACTATTACTGGACAC
>HA_batch_10_round_379_probe_3
AACTGCATCATGTTCCCATAAGGGGAAAAGCAGCTTTTATAGAAATTTGTTATGGCTGACAGAGAAAAATGGCTCTTATCCAAACCTGAGCATGTCCTATGTGAACGACAAAGAAAAAGA
>HA_batch_10_round_379_probe_4
ACTGGTTGACTAAGTCAGGAAACGCGTATCCAGTATTGAATGTGACTATGCCAAATAATGACAATTTTGACAAATTATACGTCTGGGGAGTTCACCACCCGAGCACAAATCAAGAACAAA
>HA_batch_10_round_379_probe_5
ATGCAGCAGATCAGAAAAGTACACAAATCGCAATTGATGGAATCAGCAATAAAGTAAACTCAGTAATTGAAAAAATGAACATCCAATTCACTTCGGTGGGCAAAGAGTTCAACAATCTAG
>HA_batch_10_round_379_probe_6
GGCTCTTATCCAAATCTGAGCAGGTCTTACGTGAACAGCAGAGAAAAAGAAGTCCTTGTGCTATGGGGGGTCCACCACCCGTCCAACATAGAGGATCAAAGGGCCATCTATCGCAAAGAA
>HA_batch_10_round_379_probe_7
TTTAAGTCAGGAATCATCGTCTCAAATTCATCGATGGACAACTGTGATACGAAGTGTCAAACACCCCGGGGAGCAATAAACAGCAGCCTTCCTTTCCAGAATGTACATCCAATTACAATA
>HA_batch_10_round_379_probe_8
GAGTTCTATCACAAATGTAATAATGAATGTATGGAAAGCGTAAAAAATGGCACATACAATTATCCTAAATACTCAGAAGAATCCAAATTGAGGAGAGAGGAAATAGACGGTGTAAAACTA
>HA_batch_10_round_379_probe_9
AGATTTGAAATTTTCCCAAAAGCAACCTCATGGCCACATCATGAAACAACCAAAGGTACTACAGTTGCATGCCCCCACTCTGGGGTCAAAAGTTTTTATCGGAACTTGCTATGGATAATA
>HA_batch_10_round_379_probe_10
GAGAGGGGTAGCCCCATTACAATTGGGGAAATGCAGCATCGCTGGATGGATCTTAGGAAACCCAGAATGTGAACCACTGTTTTCTAAGAAATCATGGTCGTATATTGCAGAGACACCAAA
>HA_batch_10_round_380_probe_1
CAGGGATCTGGCTATGCTGCGGATCAAAAAAGCACACAAAATGCCATTAATGGGATTACAACCAAAGTAAACTCAGTAATAGAAAAAATGAACACTCAATTCACAGCTGTGGGCAAGGAA
>HA_batch_10_round_380_probe_2
AATTATGATGTCAGATGCTCATGTTCACAATTGCACTACAAAGTGCCAAACTCCTTATGGGGCTTTGAAAACCAATCTTCCTTTTCAGAATGTCCATCCAATCACTATTGGGGAATGCCC
>HA_batch_10_round_380_probe_3
CATCACTATTGGAGAATGTCCCAAATATGTTAAAAGTAAACAACTAAGAATGGCAACAGGATTAAGAAATATCCCCTCTATTCAATCCAGGGGACTGTTTGGAGCAATTGCCGGATTCAT
>HA_batch_10_round_380_probe_4
GGATTCATAGAAAATGGATGGGAAGGAATGGTAAACGGTTGGTACGGTTTCAGGCACCAAAATGCTGAGGGCATAGGACAAGCAGCGGATCTCAAAAGTACCCAAGCAGCCATCAACCAA
>HA_batch_10_round_380_probe_5
TCTTGCTCGTTGCACTACTTCTAGCCTTTATTTTGTGGGCTTGTCAGAATGGAAACATCCGGTGCCAGATTTGCATTTAAAGAAAAGACACCCCTTGTTTCTACTAATACGAGACGATAT
>HA_batch_10_round_380_probe_6
CATAATAGAGACTTCAAATTCAAGAAATGGAACATGCTATCCTGGAGAATTCACTAATTATGAGGAACTAAGGGAGCAACTGAGTACAGTTTCTTCATTTGAAAGGTTTGAAATTTTCCC
>HA_batch_10_round_380_probe_7
AATTTGAGGCTGTAGGTCATGAGTTTTCAAACCTGGAAAGAAGGATTGACAACCTAAATAAAAGAATGGAAGATGGATTTTTGGATGTTTGGACATACAACGCTGAACTGTTGGTTCTTC
>HA_batch_10_round_380_probe_8
ATGAAGACCATCATTGCATTAAGCTACATTCTCTGCCTGGCTTTTGGTCAAAATCTTCCAGGGAATGACAGCAGCACAGCAACACTGTGCCTGGGACATCACGCAGTGCTGAATGGAACA
>HA_batch_10_round_380_probe_9
ATGAAGACCATTATTGCATTGAGCTACATTTTCTACCTGGCTTCTGGGCAGAACCTTCCAGGAAATGACAGCAATACAGCAACACTATGCCTAGGACATCATGCGGTGCCGAATGGAACA
>HA_batch_10_round_380_probe_10
ATGAAGACCGTTATTGCTTTAAGCTGCATTTTCTGTCTGACTTTCGGTCAGGACCTTCCAGGGAATGACAAAAGTACAGCAACACTGTGCCTAGGGCACCATGCAGTACCGAACGGGACA
>HA_batch_10_round_381_probe_1
ATGAAGACCATCATTGCACTGAGCTACATTCTCTGTTTATCTTTTGGTCAGAACCTTCCAGGAAACGACAGCAGCACAGCAACACTATGCCTGGGGCACCATGCAGTGCCGAATGGAACA
>HA_batch_10_round_381_probe_2
TAAATGATGGAGTATCATCAGCCTGTCAAGATAAAGGGGCCAGCAGTTTTTATCGGAATTTAGTATGGTTTGTGGAGAGAGGGAAAAAATACCCTGTGATCCGCGGGACCTACAACAATA
>HA_batch_10_round_381_probe_3
AAAAATAAACAAATCCTACATTAACAACAAAGAGAAGGAAGTTCTCGTGCTATGGGCAATCCACCATCCATCTACCAGTGCCGACCAACAGAGTCTCTACAAAAATACAGATGCCTATGT
>HA_batch_10_round_381_probe_4
ATTGAGGAATATGGAAAAGGACGAATTTTCCAAAGTCGCATTCGAGCTGGTAAATGCAATACTAAGTGTCAAACGTCTGTTGGTGGGATAAATACTAACAAAACATTCCAAAACATCGAG
>HA_batch_10_round_381_probe_5
CTCCACAAATGTAATGACTCTTGCATGGAGACAATAAGGAATGGGACATATAACCATACAGAATATGAAGAAGAATCGAAATTGAAAAGACAGGAAATAGAAGGCATAAAGCTGAAGTCA
>HA_batch_10_round_381_probe_6
GATGTACCATAGAAGGATGGATCTTAGGGAATCCTCAGTGCGATCTACTACTCGGTGATCAAAGCTGGTCATATATTGTGGAAAGACCTACAGCTCAAAATGGAATCTGTTATCCAGGGG
>HA_batch_10_round_381_probe_7
GGAATTTACCCAAGAAAGTTTCAATTGGATTGGAGTTGATCAAGGCGGATCAAGCTATACCTGCAAAAGGGGATCTGTTAGCAGTTTCTTTAGTAGATTGAATTGGTTGTATAAATTGAA
>HA_batch_10_round_381_probe_8
TGTAAATAGGATCACATATGGGACTTGCCCCAGATATATCAAGCAAAACACCCTGAAATTGGCAACAGGAATGAGAAATGTACCAGAGAAACAAACTAGAGGCATATTTGGCGCAATCGC
>HA_batch_10_round_381_probe_9
GAGGTTACTTCAAAATACAAAGTGGGAAAAGCTCAATAATGAGGTCAGACGCACCTATTGGCAACTGCAATTCAGAATGTGTTACTCCAAATGGAAGCATACCCAATGACAAACCTTTTC
>HA_batch_10_round_381_probe_10
AAGACGAATGAGAAGTTCCACCAAATTGAAAAGGAGTTCTCAGAAGTAGAAGGGAGGATTCAAGACCTTGAGAAATATGTTGAAGACACAAAGATAGACCTCTGGTCTTACAATGCAGAA
>HA_batch_10_round_382_probe_1
GGAATTTCTTAACTAACAAAATGGAAACAGTAACACTGTTGACTATACTACTGTTAGCAACAACAAGCAATGCAGATAAAATCTGTATCGGTCACCAATCAACAAATTCTACAGAGACTG
>HA_batch_10_round_382_probe_2
AGCAAAAGCAGGGGTCTATACTATCAAAATGGAAAGAATAGTGATTGCCCTTTCAATGATCAGCATTGTCAAAGGTGACCGAATCTGCATTGGTTATCATGCAAACAATTCAACAGAACA
>HA_batch_10_round_382_probe_3
CACCACCCTAATGATGCAGCAGAACAAATTAAACTCTACCAGAACTCGAACACTTATGTATCTGTAGGAACGTCAACACTGAATAAGAGGTCAATCCCGGTCATAGCCACCAGGCCCAAA
>HA_batch_10_round_382_probe_4
AGGAATTTTGAATGAAGCAGAAGAACTTAAAGCATTAATTGGATCGGGAGAAAGAGTAGAGAGATTTGAGATGTTCCCCAAAAGTACATGGGTAGGGGTAGACACTAGCAGTGGGGTAAC
>HA_batch_10_round_382_probe_5
CAATAACAAGGACCTACAACAACACCAACATAGAAGACCTTTTAATAATATGGGGAATTCATCACCCTAATAATGCAGCTGAACAAATAAAACTCTACCAGAACCCAAGCACTTACGTGT
>HA_batch_10_round_382_probe_6
GATAATTCCTAGGAACTCTTGGTCCAATCATGAGGCCTCATTAGGAGTGAGTTCGGCATGCCCATACCATGGCAAATCTTCCTTTTTCAGGAATGTGGTGTGGTTGATCAAGAAGAATGA
>HA_batch_10_round_382_probe_7
CTGAGGATTTCCAGTGGAGCACTGTGAAGCAAAATGGTAAATCAGGGGCCTGCAAGAGGGCAAATGTGAATGATTTCTTTAATAGGCTGAATTGGCTAGTGAAGTCAGATGGGAATGAGT
>HA_batch_10_round_382_probe_8
CATTTGAAAGATTCGAGATATTCCCCAATGCAAGCACATGGTCCGGTCATGAAACAAATGGTGTGACGGCAGCATGTTCCCAAGATGGAGCAAGCAGCTTCTACAAGAATTTGATATGGG
>HA_batch_10_round_382_probe_9
CAGTAATGATCAAATAAGGCTCTATCAAAATACAAATACCTATGTTTTCGTAGGGACATCAACGTACAACAAAAAATTTATGCCAGAAATAGCAGAAAGGCCCAAAGTGAGGGACCAAGC
>HA_batch_10_round_382_probe_10
TAAGCCTCTCATTTTGAGGGATTGTAGTGTGGCTGGGTGGCTCCTCGGGAACCCCATGTGTGATGAATTCCTTAATGTGCCTGAATGGTCTTACATAGTGGAGAAGGACAGTCCAGTCAA
>HA_batch_10_round_383_probe_1
GGCCACCAATCAACAAATTCTACTGAAACTGTGGACACGCTAACAGAAACCAATGTTCCTGTGACACATGCTAAAGAATTGCTCCACACAGATCACAATGGAATGTTGTGTGCAACAAAT
>HA_batch_10_round_383_probe_2
ATGATTGCAATCATTGTAATAGCAATATTGGCAGCAGCCGGGAGATCAGACAAAATCTGCATTGGATATCATGCCAACAATTCAACAACACAAGTGGATACTATACTTGAGAAAAATGTC
>HA_batch_10_round_383_probe_3
CTGTATGAGAAAGTAAAAAACCAATTAAGGAATAATGCAAAGGAACTAGGAAACGGGTGTTTTGAGTTTTACCACAAGTGTGACAATGAATGCATGGAAAGCGTAAAAAATGGAACTTAT
>HA_batch_10_round_383_probe_4
TGCTCATGGAAAATGAAAGAACTTTGGACTTCCATGATTCGAATGTCAAGAACCTATACGATAAGGTCCGACTCCAACTGAGGGACAATGCAAAGGAATTGGGCAACGGATGCTTTGAAT
>HA_batch_10_round_383_probe_5
CATATTGTTCTTTGGGTGGAATTAGTCCGGTGCATTTGGGAGACTGTAGCTTCGAGGGCTGGATTCTAGGGAACCCTGCCTGTACCAGCAACCTGGGGATTAGAGAATGGTCATATTTGA
>HA_batch_10_round_383_probe_6
ATGGACATCCCAGTAGTCGCATTCTTAATATTAACCAGCATATGCGTACAGGCTGATAGGATATGTATTGGGTACTTAAGCACAAACTCATCAGAAAGGGTTGACACACTGTTGGAGAAC
>HA_batch_10_round_383_probe_7
ATGAAGAAAACACTGCTATTTGCAGCTATTTTCCTTTATGCAAAGGCAGATGAAATCTGCATCGGCTATTTAAGCAACAATTCAACAGACAAAGTCGACACAATAATCGAGAACAATGTC
>HA_batch_10_round_383_probe_8
ATGATTCAAATGTCAAGAATCTTTATGACAAGGTTCGACTACAACTTAGAGATAATGCAAAGGAACTGGGTAATGGTTGTTTCGAATTCTACCACAAATGTGATAATGAATGCATGGAAA
>HA_batch_10_round_383_probe_9
ACTTATGTCTCTGTAGTGTCTACACATTATAGCGGGAGATTCACCCCAGAAATAAGCAAAAGACCCAAAGTAAGAGACCAAGGAGGAAGAATCAACTACTACTGGACTTTGCTGGAACCC
>HA_batch_10_round_383_probe_10
TACACCCGGTAACAATAGGAGAGTGTCCAAAGTATGTTAGGAGTGCAAAATTAAGGATGGTTACAGGGCTAAGGAACACCCCATCCATCCAATCCAGAGGTTTGTTTGGAGCAATTGCCG
>HA_batch_10_round_384_probe_1
GACTATAATTCCGAACATTGGATCTAGACCCTGGGTAAGAGGCCAGTCTGGCAGAATAAGCGTCTATTGGACAATAGTCAAACCTGGGGACGTACTGGTGATCAACAGTAATGGAAACCT
>HA_batch_10_round_384_probe_2
TAGATTTCCATGACCTTAACGTGAAAAATTTATACGAAAAGGTCAAATTACAACTGAGAAACAATGCTAAGGAAATCGGTAATGGCTGTTTTGAGTTTTACCACAAATGTGATAATGAAT
>HA_batch_10_round_384_probe_3
AATCATCACCTCTAATGCATCAATGGACAAATGTGATGCGAAGTGTCAAACACCTCATGGAGCTATAAACAGCAGTCTTCCTTTTCAGAATGTACACCCAGTCACAATAGGGGAATGTCC
>HA_batch_10_round_384_probe_4
ATGAAAGTAAAACTACTGATCCAGTTATGTACATTTACAGCTGCATATGCGGACACAATATGTATAGGATACCATGCCAACAATTCAACCGATACTGTTGACACTGTACTTGAAAAGAAT
>HA_batch_10_round_384_probe_5
TTGAAGCCTTTACTTCAAATGGATGGGGAGCGGTGAATTCTGGCGCTGGTGTTACCGCAGCCTGCAAATTTGGAAGCAGTAGCTCTTTTTTCAGGCACATGGTGTGGTTGATCCATCAAT
>HA_batch_10_round_384_probe_6
ATGTAACAGGAGTGTCAGCATCATGCTCCCACAATGGGAAAAGAAGTTTTTACAAAAATCTGATCTGGCTGACAGTGAAAGACAATTTGTACCCAAACCTGAACAAGTCCTATAAGAACG
>HA_batch_10_round_384_probe_7
CAACAGGAAAAATATGCAACAACCCTCACAGAATCCTTGATGGAAGGGACTGTACGCTGATAGATGCCCTACTGGGGGACCCCCATTGTGATGTATTCCAAGATGAAACCTGGGACCTTT
>HA_batch_10_round_384_probe_8
GCACAGCAACACTGTGCCTGGGGCATCACGCAGTGCCAAATGGAACAATAGTGAAGACAATCACAGATGATCAGATTGAAGTGACTAATGCTACTGAGCTAGTCCAGAGCTCCTCAACGG
>HA_batch_10_round_384_probe_9
GCTCCTGAATATGCATACAAGATTGTTAAAAAAGGAGACTCAGCAATCATGCAAAGTGAACTGAGTTATGGTAACTGTAATACCAAATGCCAAACCCCTGTGGGTGCCATAAATTCCAGT
>HA_batch_10_round_384_probe_10
TCGGCATGCTCATACAATGGTCGATCTTCATTCTTCAGGAATGTAGTATGGCTGATCAAGAAGAACAATCAGTACCCAACAATAAAGAGGACATACACCAACACTAATCTAGAAGACCTA
>HA_batch_10_round_385_probe_1
AGCGGCAGGATCAGTGTTTATTGGACAATTGTAGAACCAGGAGATCTCATAGTCTTCAACACCATAGGAAATCTCATTGCTCCAAGGGGTCATTACAAACTCAATAGACAAAAGAAAAGC
>HA_batch_10_round_385_probe_2
GAGTTCTATCACAAATGTGATAATGAATGCATGGAAAGCATAAAAAATGGCACGTACAATTACCACAAATACTCAGAAGAATCCAAATTAACGAGAGAAGAAATAGACGGAGTAAAACTA
>HA_batch_10_round_385_probe_3
CAGTTTTGAAAGTAATGGAAATTTCATAGCTCCTGAATATGCATACAAGATTGTTAAGAAAGGGGATTCAGCAATTATAAAGAGTGAACTGGAATATGGTAATTGTGACACCAAATGTCA
>HA_batch_10_round_385_probe_4
TGGCTCTACCAAAATGCAAATGCCTCTGTTTTTGTGGGGACATCAACGTACAGCCAGAAATTCAAACCAGAAATAGCGATCAGACCAAAGGTGAGAGGTCAAGCAGGGAGGATGAACTAT
>HA_batch_10_round_385_probe_5
GACCATCGTGAAGACCCTCACAAACGAGCAAGAAGAAGTGACCAATGCTACTGAAACAGTGGAGAGCAAAAGTCTGGGCAAATTATGCATGAAAGGAAGAAGCTATAACGACCTGGGCAA
>HA_batch_10_round_385_probe_6
TTGGAAGAATTAATTACTATTGGTCGATACTAAAACCAGGCCAGACACTGCGAGTGAGATCCAATGGAAATCTAATTGCTCCATGGTATGGTCACGTCCTCTCAGGAGAGAGCCATGGGA
>HA_batch_10_round_385_probe_7
ACTTCAGGAGTAACAGCTGCATGTCAATTTAGTGGAAGGTCCTCTTTTTTCAGAAATATGGTGTGGCTCACTAAAAAGAACGACGAATACTTAACAATAAAGAGATCATACAAAAATACT
>HA_batch_10_round_385_probe_8
ACTTACATTTCTGTTGGAACATCAACACTGAACCAGAGGTTATCCCCAATAATAACTGAAAGACCCCAAGTAAATGGGCAAAGTGGCAGAATGAGTTTTTATTGGACAATTTTAAAGCCA
>HA_batch_10_round_385_probe_9
AATTATAAGAAGTGAATTGGAATATGGCAACTGCAACACTAGGTGCCAAACTCCAATGGGAGCATTGAACTCCAGCATGCCTTTCCAAAACATCCACCCTATTACCATTGGGGAGTGCCC
>HA_batch_10_round_385_probe_10
TTGCAGGGTTTATAGAAGGGGGATGGCAAGGGATGGTGGATGGTTGGTATGGGTATCACCATAGCAATGACCAAGGAAGTGGATATGCTGCTGATAAAGAATCCACCCAGAGGGCTATAG
>HA_batch_10_round_386_probe_1
GAGCTTCTAGTCCTAATGGAAAATGAGAGGACACTTGATTTTCATGACTCCAATGTCAAGAATCTGTATGACAAGGTCAAAATGCAACTGAGGGACAATGCAAAAGAACTGGGAAATGGA
>HA_batch_10_round_386_probe_2
ACTCTAACAAATGAGAGAGAAGAGGTGACAAATGCAACGGAAACAATTGAAAGCCAGACCCTGAACAAACTCTGCATGAAAGGCCGGAACTACAAGGATCTGGGTGGTTGTCATCCGATA
>HA_batch_10_round_386_probe_3
CTCTGCTGGAACAACCAAAGCATGCACGAGAAACGGAGGGAACAGTTTCTATGCGGAATTAAAGTGGCTAGTATCAAAGACCAAGGGACAGAACTTTCCATCAACGACAAACACATACAG
>HA_batch_10_round_386_probe_4
TGTACGGAACTCAGTCACTCTCTATATCAGTAGGAAGCTCCACCTACCAGAACAATTTTGTACCTGTAGTAGGAGCACGACCACAAGTAAATGGCCAAAGTGGGCGAATTGACTTCCATT
>HA_batch_10_round_386_probe_5
GCCTAGGCATTCAATCAGGATCACAAGTGGATAATAATTGTGAATCAAAGTGCTTTTGGAAAGGCGGGTCTATCAGCACTAAACTTCCCTTCCAAAATTTGTCACCTAGAACCGTTGGTC
>HA_batch_10_round_386_probe_6
GAGGAAGCAACTAAGGCAGAATGCAGAAGAAGATGGTAAGGGGTGTTTTGAAATATATCATAGCTGTGATGATAATTGCATGGAAAGCATTAGAAACAATACTTATGATCACACACAGTA
>HA_batch_10_round_386_probe_7
AAATGCTTATCCACTACTAAATGTAACCATGCCCAATAATGACAACTTTGACAAATTGTACATATGGGGGGTTCATCACCCAAGCACAAACCAGGAGCAAACTAACCTGTATGTTCAAGC
>HA_batch_10_round_386_probe_8
TGTGATGATCAGTGCATGGAGACAATTCGGAACGGGACCTATAACAGGAGAAAGTATAAGGAGGAATCGAGACTAGAGAGACAGAAAATAGAAGGGGTTAAGCTGGAATCAGAAGGAACT
>HA_batch_10_round_386_probe_9
AAGAACAGTGCTTACCCTGTTCAGGACGCCCAATACACAAACAATGAGGGAAAGAACATTCTCTTCATGTGGGGCATACATCACCCACCTACTGATACTGAACAGACAAATTTATACAAA
>HA_batch_10_round_386_probe_10
GGGGTTCATCACCCAAGTACAGATCAAGAACAAACCAGCCTGTATGTTCAAGCATCAGGAAGAGTCACAGTCTCTACCAGGAGAAGCCAGCAGACCATCATCCCGAATATTGGATCTAGA
>HA_batch_10_round_387_probe_1
ATGGAGGCAACAATACTAATAACTATACTGTTAGTGGTAACAGCAAGCAACGCAGATAAAATTTGCATCGGTTACCAGTCGACAAACTCCACAGAAACTGTTGATACACTAATAGAGACC
>HA_batch_10_round_387_probe_2
TGTGATGACCAATGCATGGAAACAATTAGGAACGGAACCTACGACAGGCAAAAGTACCAAGAAGAATCAAAATTGGAAAGGCAGAAAATTGAGGGAGTAAAGCTGGAATCTGATGGGACT
>HA_batch_10_round_387_probe_3
ATGGATTGTGTTACCCCGGGAATGTGGAAAATCTAGAAGAACTAAGGTCACTCTTTAGTTCTGCTAGTTCTTATCATAGGATCCAGATCTTTCCCGATACAATCTGGAACGTGTCATACA
>HA_batch_10_round_387_probe_4
GATAGAGACTCAACCCAAAAGGCAATTGATAAAATAACATCCAAAGTTAATAACATAGTTGACAAAATGAACAAGCAGTATGAAATTATTGATCATGAGTTCAGCGTGGTTGAAACTAGA
>HA_batch_10_round_387_probe_5
CCACAAATGTGATGATCAATGTATGGAGACAATTAGAAATGGAACTTATGACCGGCAGAAGTACCAAGAAGAATCAAAACTAGAAAGGCAGAAAATAGAAGGAGTAAAACTGGAGTCTGA
>HA_batch_10_round_387_probe_6
CTACAGACGAAGCGAGAAAACTATATGCCAAAGACAACCCATACACATTGGTATCCACCAGGTCATGGAGTAGAAAATACAACTTGGAAACTGGAGTCCGACCTGGATACAATGGCCAAA
>HA_batch_10_round_387_probe_7
CAATGATAATTTTGACAAACTATACATCTGGGGTGTCCACCGCCCGAGCACCAACCAAGAACAGACCAACCTGTATGTTCAGGCCTCAGGGAGAGTCACAGTATCCACCAGGAGAAGTCA
>HA_batch_10_round_387_probe_8
AACACTCGATGAGCATGACGCAAATGTGAACAACCTATATAATAAAGTTAAGAGGGCATTAGGTTCCAATGCAATGGAAGATGGGAAAGGATGTTTTGAGCTATACCACAAATGTGATAA
>HA_batch_10_round_387_probe_9
GGAGTCGGGATGGCCGCAGACAAAGAGTCGACCCAAGAAGCAATTGATAAAATAACATCCAAAGTGAACAACATAATTGATAAAATGAACAAGCAATATAAGATCATTGATCATGAATTC
>HA_batch_10_round_387_probe_10
TACAAAATTCTTACCATCTATTCTACGGTCGCCTCATCTCCTTGTCTTGCAATGGGGGTTGCTGCCTTTCTGTTCTGGGCCATGTCCAACGGTTCTTGCAGATGCAACATTTGTATATAA
>HA_batch_10_round_388_probe_1
GTAGACACTCTAACAGAAAACAATGTTCTTGTGACACATGCCAAAGAATTGCTCCACACAGGGCACAATGGGATGCTATGTGCAACAAATCTGGGACATCCTCTTATTCTAGACACCTGT
>HA_batch_10_round_388_probe_2
ATGGAGACAGTATCACTAATAACTATTCTAGTAGTATCTACAGTAAGCAATGCATATAATATCTGCTTCGGCTATCAATCAACAAACTCCACGGAAACTGTGGACACACTAACAGAAAAC
>HA_batch_10_round_388_probe_3
AAGGGGAGGTGCACCGTGCAGTGTCAAACAGAGAAAGGTGGGTTAAACCCAACCTTACCCTTTCAAAAAGTAAGTAAGTATGCAATTGGAAAATGCTCAAAGTACCTTGGTGTAAAGAGT
>HA_batch_10_round_388_probe_4
CACAATCTGGAATGTGTCTTACTATGGGACAAGCAACACCTGCTCAGGTTCATTCTACACAAACATGAGATGGTTGACTCAAAAGGACGGCAATTACCCTATTCAAGACGCCCAATACAC
>HA_batch_10_round_388_probe_5
AAATCTGATGGGAATCTAATAGCTGTATGGTATGGATACATTCTTACAGTAGAGAGCCACGGTAGAATTGTGAGGACTGATCTACAAAGGGGTAGCTGCACAGTGTCATGTCAGACAGAG
>HA_batch_10_round_388_probe_6
CCAGGGAAATCGAGTCCATTAATTCGAGGGTGACATCATCTCGAGTGATTGCAGTGGGGTTTTTTGCCTTGAGGTTTGGGGGCATGTATTATTGGTCAGGCAGATGCGACATTTGTATAT
>HA_batch_10_round_388_probe_7
TATGGCTTATCAAAAAGAACAGTACATACCCAACAATAAAGAAAAGCTACAAGAATACCAACCAAGAAGATCTTTTGGTACTGTGGGGAATTCACCATTCTAATAATGTGGAAGAGCAGA
>HA_batch_10_round_388_probe_8
GCAACGAAATCGACTCCATGAATTCGAGGGTGGCATCATATCGAGTGATTGCAATGGGGTTTTTTGCCTTGAGTTTCTGGGCCATGTATAATTGGTCAGGCAGATGCAACATTTGTATAT
>HA_batch_10_round_388_probe_9
AATCTGGAATGTTTCTTACGATGGGACAAGCACAGCATGCTCAGGATCATTCTACATAAGCATGAGATGGTTGACTCGAAAAAACGGCGAGTACCCTATCCAAGACGCCCAATACACAAA
>HA_batch_10_round_388_probe_10
AAGAGTTGGATGAAGATTTACTGGTATTTGATGCACCCAGGGGAATCAATCAGTTTCGAAAGCAGTGGAGGATTACTAGCCCCCAAATATGGCTACATTATTGAAGAATATGGAAAAGGG
>HA_batch_10_round_389_probe_1
GCATTTGGAAAATGCTCAAAGTACAATGGTGTAAAGAGTTTCAAAATTGCAGTTGGTTTGAGGAATGTGCCTTCTAGATTTAGTAGAGGACTATTTGGGGCCATAGCAGGATTTATAGAG
>HA_batch_10_round_389_probe_2
ACCTCTAACAGAAGGGAATATCAAGCGGAGTCACAATTAGAAAGACAGAAAATGGAGGGGGTCAAGCAGGAATTGGAAGGAACCTGCAAAATCGTCTCCATTTATTCGAGGGTGGCATCA
>HA_batch_10_round_389_probe_3
CAGAATCAATAGTTTTGATCGATAACCAGAAAACACTTGGAGAGCATGACGCAAATGTGAACAATCTGTGGAACAAAGTAAAGAGGGGAGCATGTTCCAATGCGGTGGAAGATGGGAAAG
>HA_batch_10_round_389_probe_4
GAGGTAGAAACTAGAATTGACATGATCAATAATAAGATCGACGATCAAATTCAGGATATTTGGGCATATAACGCAGAATTGCTGGTTTTGCTTGAAAACCAGAAAACACTTGACGAGCAT
>HA_batch_10_round_389_probe_5
ATGTCTTTCAAGATGAGACATGGGACCTCTTTGTGGAGCGAAGTAATGCCTTCAGCAACTGTTACCCTTATGATGTGCCAGATTATGCATCCCTCAGATCCCTAGTTGCCTCATCAGGCA
>HA_batch_10_round_389_probe_6
CAGAAAACACTTGATGAACATGATGCAAATGTAAACAATGTATATAATAAAGTGAAAAGGGCATTGGGTTCCAATGCGGTGGAAGATGGGAAAGGATGTTCAGAGTTATACCACAAATGT
>HA_batch_10_round_389_probe_7
TCAGAAAACACTCGATGAACATGACTCAAATGTAAGCAATCTATATAATAAAGTGAAGAGGGCGGCGGGTTCCAATGCAATGGAGGATGGGAACGGATGTTCAGAGCTATGCCACAAATG
>HA_batch_10_round_389_probe_8
GCATATAACGCGGAATCGCTAGTTTTGCTCGAAAACCAGAAGACACTTGATGAGCAGGACATAAAACCAAACAATGGAGGTAATAAAGTAAAGAGGGCGGCGGGTTCCAATGCGATGGAA
>HA_batch_10_round_389_probe_9
TTCAACAGAAGGGAGTATCAGGCGGAGGGAAAGAAAGAAATAGAGAAAATAGAGGGGGTCAAGCTGGAATTGGAAGGAACCAGCGAAGTCGTCTCCATTTATTCGACTGTTGCATCATAT
>HA_batch_10_round_389_probe_10
TCAGCTATTAATGGGATGTGTTACCCTGGTAAGGTAGAGAATCTGGAAGAACTAAGATCTTTTTTCAGTTCTGCTCGTTCCTACAAAAGACTCCTGCTTTTTCCAGACAGCACTTGGAAT
>HA_batch_10_round_390_probe_1
ATAATAGGAGGAAGTACACAAAGGAGTCAAGGCTAGAAAGGCAGAAAATAGAAGGGGTTAAACTGGAAACTGAAGGAACTTACAAAATCCTTTCCATTTATTCGACTGTCGCCTCATCTC
>HA_batch_10_round_390_probe_2
GAGGGGGGCGTGTTCCAATGCGGTGGAAGATGGGAACGGATGTTTGGATCTATGCCACAAATGTGATGACCAAGGCACCGAGACAATCCGGAACGGGACCTACAACAGAAGGAAGTATCA
>HA_batch_10_round_390_probe_3
CAAGACTTAACATGATTAATAATAAGATTGATGATCAAATCCAAGATATATGGGCATATAACGCAGAATTGCTAGTTTCCAATGAAAATCAGAAAACACTCGATGAGCATGATGCAAATG
>HA_batch_10_round_390_probe_4
TTTCAGACATCAAAATGCACAAGGAGAGGGAACTGCAGCTGACTACAAAAGCACCCAGTCTGCAATAGATCAGATAACAGGCAAATTGAATCGTCTAATTGGCAAAACAAATCAGCAGTT
>HA_batch_10_round_390_probe_5
TGCCTGGGACACCATGCAGTGCTGAATGGGACAATAGTGAAGACCATTGCAGATGATCAGATTGAAGTGACTAATGCTACCGAGTTAGTCCAAAGCTCTTCGACAGGGAAAATATGCAAC
>HA_batch_10_round_390_probe_6
TAGGGGAGAATCACTAGGAGTCCAGAGTGATGCTCCTTTGGATTCAAGTTGTAGAGGAGATTGCTTTCACAGTGGGGGTACGATAGTCAGTTCCCTGCCATTCCAAAACATTAACTCTAG
>HA_batch_10_round_390_probe_7
AGCAAAAGCAGGGGATAATTCTATCAACCATGAAGACCATCGTTGCTTTGAACTGCATTCTTCATCTTGTTTTCGCACGGAATCTTCCTGAAAATAGAGAAAACACGGCAACATTGTGCC
>HA_batch_10_round_390_probe_8
GATAAGGGGCCTGTCTAGCAGAATAAGTATCTACTGGACAATAGTAAAACCGAGAGATACATTGTTAATTACCAGTAGTGGGAGTCTAGTTGCCCCTCGGGGGTATTTCAAAATGCACTC
>HA_batch_10_round_390_probe_9
AAATGAAAAAACGTTAGATCTCCATGATTCCAATGTTCGAAACCTTCATGAAAAGGTCAGACGAATGCTGAAGGACAATGCCAAAGATGAAGGGAACGGTTGTTTCACCTTCTATCACAA
>HA_batch_10_round_390_probe_10
TTAATGGACAGGCTGGACGGATGACATTTTATTGGGCAATAGTCAAACCAGGGGAGTCAATAACATTTGAATCTAATGGTGCATTCCTGGCTCCTAGATATGCTTTTGAAATTGTCTCCG
>HA_batch_10_round_391_probe_1
GTCCGAGGTATGTCAAGCAAGAGAGTCTGCTATTGGCAACAGGGATGAAGAACGTTCCTGAAACTCCAAAAGGAAGAGGCCTATTTGGTGCCATAGCGGGTTTTATTGAAAATGGATGGG
>HA_batch_10_round_391_probe_2
ATACCACAAATGTGATGACCATTGCATGGAGACAATTCGGAATGTGACCTACAACAGGAGGAAGTATCAAGAGGAATCCAAATTACAAAGACAGGAAATAGAGGGCGTCAAGCTGGAATC
>HA_batch_10_round_391_probe_3
AGAAAATTCAGATCATTCCCAAAGGGTCTTGGTCAGATCATGAAGCCTCGGGAGTGAGCTCAGCATGCCCATACCAAGGAAGATCCTCCTTTTTTAGAAATGTTGTATGGCTTACCAAAA
>HA_batch_10_round_391_probe_4
TCTGGCCATTGCAATGGGCCTTGTTTTCATATGTGTGAAGAATGGAAACATGCGGTGCACTATTTGTATATAAGTTTGGAAAAAACACCCTTGTTTCTACTTATAGTGAGTCGGTATTAA
>HA_batch_10_round_391_probe_5
AACCATCAGAAATGGGACCTACAACCATGAAGACTACAGGGAAGAGTCACAGTTGAAAAGGCAGGAGATTGAAGGGATAAAGTTGAAGACTGAAGACAATGTATATAAGGTACTGTCAAT
>HA_batch_10_round_391_probe_6
TCATCGAGAAAATGAACGGGAATTATGACTCCATCAGGGGTGAGTTCAACCAGGTGGAAAAGAGGATCAACATGATTGCTGATCGAGTTGACGATGCTGTAACAGACATCTGGTCTTACA
>HA_batch_10_round_391_probe_7
GATCTGGTATTATCATTTCAGATACACCAGTCCACGACTGCAATACAACTTGTCAGACCCCCGAGGGTGCTATAAACACCAGTCTCCCATTTCAGAATGTACATCCGATCACAATTGGGA
>HA_batch_10_round_391_probe_8
CCAGTTCTCTAGTCTTGTTAGTCTCCCTGGGGGCACTCAGTTTCTGGATGTGCTCTAATGGGTCATTACAATGCAGAATATGCATTTAGAGCTTGAATTTCAAAATGTATGGAAAAACAC
>HA_batch_10_round_391_probe_9
ACTAGAGAAGAATGTGACAGTGACACACTCTGTTAACCTGCTCGAAGACAGCCACAACGGAAAACTATGTAGATTAAAAGGAATAACCCCACTACAATTGGGGAATTGTAACATCGCCGG
>HA_batch_10_round_391_probe_10
ATTCAGAATGAGGATATACCCATAGGAAATTGTCACACAAAATGCCAGACGTATGCAGGAGCAATAAATAGCAGCAAACCCTTCCAGAACGCAAGTAGACATTATATGGGGGAATGTCCA
>HA_batch_10_round_392_probe_1
CATTGGCCACCAATCAACAAATTCTACAGAAACTGTTGACACACTAACGGAAACTAATGTTCCTGTAACACATGCCAAAGAATTACTCCACACAGATCACAATGGAAAGCTGTGTGCAAC
>HA_batch_10_round_392_probe_2
AAAGAAGTCCTTATACTGTGGGGTGTTCATCACCCGTCTAACATAGGGGACCAAAGGACCCTCTATCACACAGAAAATGCTTATGTCTCTGTAATGTCTTCACACTATAGCAGAAGATTC
>HA_batch_10_round_392_probe_3
ATGGGAGGATCCTGAAGACTGATCTAAACAGTGGTAATTGTGTCGTGCAATGTCAGACTGAGAAAGGTGGCTTAAATAGTACATTGCCGTTCCACAATGTCAGTAAATATGCATTCGGTA
>HA_batch_10_round_392_probe_4
CTAGACTCAATATGATCAATAAGAAGATTGATGACCAGATTCAAGACATATGGGCATACAACGCCGAATTGCTAGTGCTACTTGAAAACCAGAAGACACTCGATGAACATGATGCGAATG
>HA_batch_10_round_392_probe_5
CTCGTCCTCGGTTCCCGGCGATCCTCTGGAGATTTATTCGTCTCAGGGAGCAAAAGCAGGGGTTCACTCTGTCAAAATGGAGAAAATAGTGCTTCTTTTTGCAACAATCAGCCTTGTTAA
>HA_batch_10_round_392_probe_6
GGTACTAATGGAAAACGAGAGAACCCTGGATTTCCATGACTCAAATGTCAAGAACCTATATGATAAAGTCAAACTCCAGCTGAGAGACAATGCAAAAGAATTAGGCAATGGGTGTTTTGA
>HA_batch_10_round_392_probe_7
GTAGGACATTCAAACCATTGATAGGACCGAGGCCTCTTGTCAATGGTTTGCAAGGAAGAACTGATTATTATTGGTCGGTATTGAAACCAGGTCAAACATTGCGAATAAGATCCAATGGGA
>HA_batch_10_round_392_probe_8
TCAGGGAGAATGCTGAAGATAAAGGAAATGGGTGCTTCGAAATATTCCACAAATGCGACAACAACTGCATTGAAAGCATTCGGAATGGGACCTATGATCATGATGTCTATAGAGATGAAG
>HA_batch_10_round_392_probe_9
GGATAATTCTATTAATCATGAAGACCATCATTGTTCTGAGTTGTTTTTTCTGTTTGGCTTTCGGCCAAAACCCTTCCGAGAACAACAACGACACTGCAACACTGTGCTTAGGGCATCATG
>HA_batch_10_round_392_probe_10
AAGAGCAAACCAATCTATACGTTCAGGCCTCGGGACGTGTCACAGTTTCAACCAGAAGGAGTCAACAAACTATAATCCCGAATATTGGATCCAGGCCTTGGGTCAGGGGCCAATCGGGAA
>HA_batch_10_round_393_probe_1
TGACACAATAATGGAAAAAAACGTTACTGTCACACATGCTCAAGACATACTGGAGAAAACACACAATGGGAAGCTCTGCAGTCTAAATGGGGTGAAGCCTCTCATTTTGAGGGACTGTAG
>HA_batch_10_round_393_probe_2
ATAGCGGGCTTTATTGAAGGGGGATGGCAGGGAATGGTAGACGGTTGGTATGGATACCATCATAGCAACGAACAGGGGAGTGGGTATGCTGCAGACAAAGAGTCCACTCAAAAGGCAATT
>HA_batch_10_round_393_probe_3
TGTACTATGGGGTGTTCATCACCCATCTAACATAGAGGACCAAAGGGCCCTTTATCATACAGAAAATGCTTATGTCTCGGTAGTGTCTTCACATTATAGCAGAAAATTCACCCCAGAAAT
>HA_batch_10_round_393_probe_4
TTGCTAGTACTACTTGAAAACCAAAAAACACTCGATGAACATGACGCAAACGTAAACAACCTATACAACAAAGTGAAAAGGGCCTTAGGATCCAATGCGATGGAAGATGGGAAAGGCTGC
>HA_batch_10_round_393_probe_5
CCACAATGTCAGTAAATATGCATTTGGGAACTGCCCCAAATATGTTGGAGTGAAGAGCCTCAAACTGGCAGTCGGTTTGAGGAATGTACCTGCTGCATTAGATAGAGGACTATTTGGTGC
>HA_batch_10_round_393_probe_6
AAATCCGGGGCCTGCAAGAGAGCAAATGTAAATGATTTCTTTAATAGGCTAAATTGGCTGGTAAAATCAGATGGGAATGCGTATCCTCTTCAGAATTTGACAAAAATAAACAATGGTGAT
>HA_batch_10_round_393_probe_7
AACTGACTCAGAAATGAACAAACTTTTCGAAAGAACAAGAAAGCAACTGCGGGAAAATGCCGAGGACATGGGCAATGGTTGCTTCAAAATATATCACAATTGTGACAATGCCTGCATAGG
>HA_batch_10_round_393_probe_8
TGAAGAGCTGAGAGAGCAGTTAAGCTCAGTCTCATCATTTGAAAGATTCGAGATATTCCCCAATGCAAGTTCATGGCCCAATCATGAAACAAACAAAGGACGAACGGCAGCATGCCCCTA
>HA_batch_10_round_393_probe_9
ACAGAAGTGTGGTCCTATAATGCTGAACTCTTAGTGGCAATGGAGAACCAACACACTATCGATCTGGCCGATTCAGAAATGAACAAGCTTTACGAAAGAGTGAGGAGACAACTGAGGGAG
>HA_batch_10_round_393_probe_10
TGCTGCTTTCCCGCAGATGACCAAGTCATACAAAAACATAAGAAAAGACCCAGCTCTGATAATCTGGGGAGTCCATCATTCCGGATCAACTGCAGAACAGACCAAGTTATATGGGAGTGG
>HA_batch_10_round_394_probe_1
GACTTCCATGACTCAAATGTCAAGAACCTTTACGATAAGGTCAGAGTACAGCCTAAGGATAACGGAAAAGATTTGGGGAACGGATGTGTGGAGTTCTCTCACAAATGTAATAATGAAACT
>HA_batch_10_round_394_probe_2
TTACCCAGTTGCCAAAGGATCATACAACAACACAAGTGGAGAACAGATGCTTATCATTTGGGGGGTACACCACTCCAATGATGAGACTGAACAGAGAACATTGTACCAGAATGTGGGAAC
>HA_batch_10_round_394_probe_3
ACAAAATGAATACTCAAATTTTAATACTCACTCTTGTGGCGGTCATTCATACAAATGCAGACAAAATTTGCCTTGGACATCATGCCGTATCAAATGGCACCAAAGTGAACACACTCACAG
>HA_batch_10_round_394_probe_4
AGGATTGATTTTCATTGGTTAATACTGAACCCCAATGACACAGTCACCTTTAATTTCAATGGGGCTTTTGTAGCTCCAGACCGTGTAAGCTTCTTTAAAGGGAAATCTATGGGAATCCAG
>HA_batch_10_round_394_probe_5
GCACCTTGGTATGCATACAAATTTGACAGCACCACTAGCAAGGGAGCAGTATTCAAGTCAGATTTGCCAATAGAGAGCTGCGATGCCACATGTCAAACTGTTGCAGGAGTCCTGAGAACA
>HA_batch_10_round_394_probe_6
TCCCTTGGGAGCAATAAATACAACACTGCCTTTTCACAATGTCCACCCACTGACCATAGGTGAGTGCCCCAAATATGTAAAATCGGAAAGATTGGTATTAGCAACAGGATTAAGAAATGT
>HA_batch_10_round_394_probe_7
GTTTGAAGCCTTCACTTCAAATGGATGGGGAGCAGTAACTTCTGGTGGTGTTACCGCAGCCTGTAAATTTGGAAGCGGTAACTCCTTTTTCAGGCACATGGCATGGTTGACCCACCAATC
>HA_batch_10_round_394_probe_8
CCATTCCAGAATATCAACCCTAGAACAGTGGGAAAATGCCCTCGGTATGTCAGACAGACAAGCCTCCTCTTAGCTACAGGGATGAGAAATGTCCCAGAGAACCCCAAGACCAGAGGTCTT
>HA_batch_10_round_394_probe_9
AATTTCGAGTCTGTACAACACGAATTCAGTGAGATAGAGGAGAGGATAAACCAATTGTCGAAACATGTAGATGATTCTGTGGTTGACATTTGGTCATATAATGCACAACTCCTAGTTCTG
>HA_batch_10_round_394_probe_10
TCTAATTGCACCAGAATATGGTTTCAAAATATCTAAAAGAGGTAGTTCAGGGATCATGAAGACAGAAGGAACACTTGAGAACTGTGAAACCAAATGTCAAACTCCTTTGGGAGCAATAAA
>HA_batch_10_round_395_probe_1
GAATTAGGGGATTGTAGCATTGCCGGGTGGCTCCTTGGAAACCCAGAATGCGATAGACTTCTAAAAGTGCCAGAATGGTCCTATATAATGGAAAAAGAAAATCCGAGAAATGGTCTGTGT
>HA_batch_10_round_395_probe_2
ATGCGGCTTTTCCCCAGATGACTAAATCGTACAGAAATCCCAGGAGCAAACCAGCTCTAATAATCTGGGGAGTGCATCACTCTGGATCGGCTGCTGAACAGACCAAACTCTATGGGAGTG
>HA_batch_10_round_395_probe_3
ATGCTATCAGTCATAATCCTGTCTCTGCTTGTAGCAGAAATCTCTTCTCAGAGATATACAGGAAACCCTGTGATATGCATGGGACACCATGCTGTTTCCAATGGGACAATGGTGAAGACC
>HA_batch_10_round_395_probe_4
GAGAAAACGAATGAGAAATACCACCAGATCGAAAAGGAATTCGAACAAGTAGAGGGAAGAATTCAGGACTTAGAGAAATATGTTGAAGACACGAAGATTGATCTGTGGTCTTACAATGCT
>HA_batch_10_round_395_probe_5
CAAAGCTCAGTAAATCCTATATTAACGACAAGGAGAAGGAAGTTCTCGTGCTCTGGGGCATCCACCATCCATCTACCAATGCCGACCAGCAAGCGCTCTACCAGAATGCAGATGCCTATG
>HA_batch_10_round_395_probe_6
CTATTAGTGCCGAGATATGCCTTCGCAGTGAAAAGAGGTTCTGGATCCGGTATCATTATTTCAGATACATTAGTTCACGATTGTGATACGACCTGTCAAACACCCAAAGGTGCTATAAAC
>HA_batch_10_round_395_probe_7
CCAAAATATGTGAAAAGCACAAAACTGAGAATGGCCACTGGATTAAGGAATATACCATCCATTCAATCTAGAGGCCTGTTTGGGGCCATTGCTGGATTTATTGAGGGGGGATGGACAGGA
>HA_batch_10_round_395_probe_8
TATGGAAAGTGTAAAAAATGGGACGTATGACTACCCGCAATATTCAGAGGAAGCAAGACTAAACAGAGAGGAAATAAGTGGAATAAGGTTGGAATCAACTGTAACTTACCAAATACTGTC
>HA_batch_10_round_395_probe_9
AATTCTGTGATTGAAAAGATGAACACCCAATTTGAAGCGGTCGGGAAAGAATTCAACAATTTAGAGAAAAGACTGGAGAACTTGAACAAAAAGATGGAGGACGGGTTTCTAGATGTGTGG
>HA_batch_10_round_395_probe_10
AACAATCATGAAAAGTGAAATAGAATATGGCCACTGCAACACTAAATGCCAAACTCCAATAGGGGCGATAAACTCTAGTATGCCATTCCACAATATACACCCTCTCACTATCGGGGAGTG
>HA_batch_10_round_396_probe_1
CTGATCATCCCCAATAGTTCTTGGCCCAATCATGAAACATCAGGGGTGAGCGCAGCGTGCCCATACCAGGGAGTGCCCTCCTTTTACAGAAATGTGGTATGGCTTACCAAGAAGAATGAT
>HA_batch_10_round_396_probe_2
GCAACGTATCCAGTAATTAAAGGGACGTACAACAATACTGGAAACCAGCAAATTCTTTACTTCTGGGGTGTTCATCACCCTCCTGACACCACTGTGCAGGATAATTTGTATGGGTCTGGT
>HA_batch_10_round_396_probe_3
GGAGCAAAGAAACCTGTATCAGAATGTAGAGACATATGTTTCTGTAGGCACCTCAACATTAAATAAGAGGTCAATCCCTGAAATAGCAACAAGGCCAGAAGTCAATGGACAAAGGGGGAG
>HA_batch_10_round_396_probe_4
CAGTGAACAAACCAGCCTATATGTTCAAGCAATAGGGAGAGTCACAGTCTCTACCAAAAGTAGCCAACAAACTGTAATCCCGAACATCGGGTCCAGACCCTGGGTGAGGGGCATCTCCAG
>HA_batch_10_round_396_probe_5
GGTCACAATGTACAAAATAGTACTAGTACTCGCGCTCCTTGGAGCGGTGAACGGTCTTGATAAAATATGCCTTGGGCATCATGCAGTCCCCAATGGCACCATTGTAAAGACTCTCACAAA
>HA_batch_10_round_396_probe_6
CTTTGAAATATATCACAAATGCGATGACAACTGTATGGAAAGCATCAGAAACAACACTTATGACCATACACAATACAGAGAAGAGGCACTCTTGAACAGACTCAACATCAATCCGGTGAA
>HA_batch_10_round_396_probe_7
TTAAAAGGAAGAGGCCTTGGCATTCAATCAAGAGCTCCAGTAGATAATGATTGTGAATCGAAATGTTTCTGGGAAGGCGGATCCATCAACACCAAACTTCCTTTTCAGAATCTTTCTCCA
>HA_batch_10_round_396_probe_8
GGTCACAATGTACAAAATAATAGTGATAATCACACTCCTAGGAGTTGTGAAAGGTCTTGATAAAATCTGTCTAGGACATCATGCAGTGGCTAATGGAACCATCGTAAAGACTCTCACAAA
>HA_batch_10_round_396_probe_9
AAAGAGGAAGTTCAGGGATTATGAAAACAGAGAAAACACTTGAAGATTGCGAAACCAAATGCCAGACCCCCCTGGGGGCAATAAATACAACACTGCCTTTCCACAACATTCACCCATTGA
>HA_batch_10_round_396_probe_10
GAATGCATGGAGTCAATCAGAAATGGAACTTATGACCATGGTGTATACAGAGACGAAGCATTAGACAACCGGTTCCAGATCAAAAGTGTTGAACTGAAGTCAGGATACAAAAATTGGATC
>MP_batch_10_round_1_probe_1
GATTCAAGTGATCCTCTCGTTATTGCCGCAAGTATCATTGGGATCTTGCACTTGATATTGTGGATTCTTGATCGTCTTTTCTTCAAATGTATTTATCGTCGCCTTAAATACGGGTTGAAA
>MP_batch_10_round_1_probe_2
TGAGGACAATTGGGACTCACCCTAGCTCCAGTGCCGGTCTGAAAGATGATCTTCTTGAAAATTTGCAGGCCTACCAGAAACGGATGGGAGTGCAAATGCAGCGATTCAAGTGATCCTCTC
>MP_batch_10_round_1_probe_3
GCTCTCATGGAGTGGCTAAAGACAAGACCAATCCTGTCACCTCTGACTAAAGGGATCTTGGGATTTGTATTCACGCTCACCGTGCCCAGTGAGCGAGGACTGCAGCGTAGACGTTTTGTC
>MP_batch_10_round_1_probe_4
CTTAAATACGGGTTGAAAAGAGGGCCTTCTACGGAAGGAGTGCCCGAGTCTATGAGGGAAGAGTATCGGCAGGAACAGCAGAGTGCTGTGGATGTTGACGATGGTCATTTTGTCAACATA
>MP_batch_10_round_1_probe_5
GCGCAGAGACTTGAAGATGTCTTTGCAGGGAAGAACACCGATCTCGAGGCCCTCATGGAATGGTTAAAGACAAGACCAATCCTGTCACCTCTGACTAAGGGGATTTTAGGGTTTGTGTTC
>MP_batch_10_round_1_probe_6
TTTGTATTTACGCTCACCGTGCCCAGTGAGCGAGGACTGCAGCGTAGACGCTTTGTCCAAAATGCCCTAAATGGGAATGGAGACCCGAACAACATGGATAGAGCAGTCAAGCTTTATCGA
>MP_batch_10_round_1_probe_7
TCTAACCGAGGTCGAAACGTACGTTCTCTCTATCGTCCCGTCAGGCCCCCTCAAAGCCGAGATCGCACAGAGACTTGAAGATGTCTTTGCTGGGAAAAACACCGACCTTGAGGCTCTCAT
>MP_batch_10_round_1_probe_8
AGTGGCTTTTGGCCTAGTGTGTGCCACCTGTGAGCAGATTGCTGATTCACAGCATCGGTCCCACAGACAGATGGTAACTACCACCAACCCACTAATCAGGCATGAAAACAGAATGGTGCT
>MP_batch_10_round_1_probe_9
ATAACGTTCCATGGGGCCAAGGAGGTGTCACTAAGCTATTCAACTGGTGCACTTGCCAGTTGCATGGGCCTCATATACAACAGGATGGGAACAGTGACCACAGAGGCTGCTTTCGGTCTA
>MP_batch_10_round_1_probe_10
ACGCTCACCGTGCCCAGCGAGCGAGGACTGCAGCGTAGACGCTTTGTCCAAAATGCCCTCAATGGGAATGGGGATCCAAACAACATGGACAAAGCGGTCAAACTGTACAGGAAGCTTAGA
>MP_batch_10_round_2_probe_1
ACCAACCCACTAATCAGGCACGAGAACAGAATGGTACTGGCCAGTACTACGGCTAAGGCCATGGAGCAAATGGCAGGGTCAAGTGAGCAGGCAGCAGAGGCTATGGAAGTTGCTAGTCAG
>MP_batch_10_round_2_probe_2
TGAAGTGGCATTCGGCCTGGTGTGTGCCACGTGTGAGCAGATTGCTGATTCCCAGCATCGGTCTCACAGACAAATGGTGACAACAACCAACCCGCTAATCAGGCACGAGAACAGGATGGT
>MP_batch_10_round_2_probe_3
AAGTAGCATTTGGCCTGGTATGCGCCACATGTGAGCAAATTGCTGACTCCCAGCATCGGTCTCACAGACAAATGGTGACAACAACCAACCCACTGATCAGACATGAGAACAGAATGGTAC
>MP_batch_10_round_2_probe_4
CATTACCAACCCACTAATCAGGCATGAGAACAGAATGGTGCTGGCTAGCACTACAGCTAAGGCTATGGAGCAGATGGCTGGATCAAGTGAGCAGGCAGCAGAAGCCATGGAGGTCGCCAA
>MP_batch_10_round_2_probe_5
ACAACAGGATGGGGACAGTAACTGCAGAAGGGGCTCTTGGGTTGGTATGTGCCACTTGTGAGCAGATTGCTGACGCACAACATCGGTCCCACAGGCAGATGGCAACTACTACCAACCCAC
>MP_batch_10_round_2_probe_6
ATGGTGACAACAACCAATCCACTAATCAGACACGAGAACAGAATGGTAATAGCCAGTACAACAGCTAAGGCCATGGAACAAATGGCTGGATCAAGCGAGCAAGCAGCAGAGGCTATGGAG
>MP_batch_10_round_2_probe_7
GGGTCTCATATACAACAGAATGGGAACGGTGACTACGGAAGTAGCTTTTGGTTTAGTGTGTGCCACTTGTGAGCAGATTGCAGATTCACAGCATCGGTCTCACAGACAGATGGCAACCAT
>MP_batch_10_round_2_probe_8
AACGGGAAATAACATTCCACGGGGCCAAAGAAGTAGCGCTCAGTTACTCTGCTGGTGCACTTGCCAGTTGCATGGGCCTCATATACAATAGAATGGGGACTGTAACCACTGAGGTGGCAT
>MP_batch_10_round_2_probe_9
CTACTAACCCACTAATCAGGCATGAGAACAGAATGGTTCTAGCCAGCACTACGGCTAAGGCTATGGAGCAAGTGGCTGGATCAAGTGAACAGGCAGCAGAAGCCATGGAAGTCGCAAGTC
>MP_batch_10_round_2_probe_10
CAAAAGAGGTGGCACTCAGTTATTCAACTGGTGCACTTGCCAGCTGCATGGGTCTCATATACAACAGGATGGGGACTGTGACCACTGAAGTGGCATTTGGCCTGGTGTGTGCCACGTGTG
>MP_batch_10_round_3_probe_1
GAACAGAATGGTTTTGGCCAGCACTACAGCTAAGGCTATGGAGCAAATGGCTGGATCAAGTGAGCAGGCAGCGGAGGCCATGGAGATAGCTAGTCAGGCCAGGCAGATGGTGCAGGCAAT
>MP_batch_10_round_3_probe_2
ATACAAGAAGTTGAAGAGGGAAATGACATTCCATGGAGCAAAGGAAGTTGCACTCAGTTACTCAACTGGTGCGCTTGCCAGTTGCATGGGTCTCATATACAACCGGATGGGAACAGTGAA
>MP_batch_10_round_3_probe_3
GTCGCCAGCCAGGCTAGACAAATGGTACAGGCAATGAGAACAATTGGGACTCACCCTAATTCCAGCACTGGTCTAAAAGATGATCTTCTTGAAAATTTACAGGCCTACCAAAAACGGATG
>MP_batch_10_round_3_probe_4
ATGGTGCTGGCTAGCACTACGGCAAAGGCTATGGAACAGGTGGCTGGATCGAGTGAACAGGCAGCAGAGGCCATGGAGGTTGCTAATAAGACTAGGCAGATGGTACATGCAATGAGAACT
>MP_batch_10_round_3_probe_5
AAAATTTACAGGCCTATCAGAAACGGATGGGAGTGCAAATGCAAAGATTCAAGTGATCCTCTCACTGATGCCGCGAGCATCATTGGAATTTTGCACCTGATATTGTGGATTCTTGATCGT
>MP_batch_10_round_3_probe_6
AGGCCAGGCAAATGGTGCAGGCTATGAGAACAGTCGGGACTCACCCTAACTCCAGTACAGGTCTAAAGGATGATCTTCTTGAAAATTTGCAGGCTTACCAAAACCGGATGGGAGTGCAAC
>MP_batch_10_round_3_probe_7
CCTTAAAAGAGGCCCTTCTACGGAAGGAGTACCTGAGTCTATGAGGGAAGAATATCGAAAGGAACAGCAGAATGCTGTGGATGCTGACGACAGTCATTTTGTCAGCATAGAGTTGGAGTA
>MP_batch_10_round_3_probe_8
GAGCCATTGGGACTCATCCTAGTTCCAGTACTGGTCTAAGAGATGATCTTCTTGAAAATTTGCAGACCTACCAAAAACGAATGGGGGTGCAGATGCAACGATTCAAGTGACCCGCTTGTT
>MP_batch_10_round_3_probe_9
CATTGGGACTCATCCTAGCTCCAGTACTGGCCTGAAAGATGACCTTCTTGAAAATTTACAGGCCTACCAGAAGCGAATGGGAGTGCAAATGCAGCGGTTCAAGTGATCCTCTCGTCATTG
>MP_batch_10_round_3_probe_10
ACCGGATGGGAGTGCAACTGCAGCGGTTCAAGTGATCCTCTCGGTGTTGCAGCTAACATTATTGGGATATTGCACTTGATATTGTGGATTCTTGATCGTCTTTTCTTCAAATGCATTTAT
>MP_batch_10_round_4_probe_1
TCAGCTACTCAGCTGGTGCACTTGCCAGTTGTATGGGTCTCATATATAATAGGATGGGAACAGTAACCACAGAAGTGGCTTTTGGCCTAGTGTGTGCCACTTGTGAGCAAATTGCTGATT
>MP_batch_10_round_4_probe_2
ATTTACAACAGGATGGGAACAGTGACCACAGAAGTGGCTTTTGGTCTAGTATGTGCCACTTGTGAGCAGATTGCTGACTCCCAGCATCGGTCCCACAGGCAGATGGTGACCACAACCAAT
>MP_batch_10_round_4_probe_3
GGTGACCACAACCAATCCACTAATCAGACACGAAAACAGAATGGTGCTGGCAAGCACTACTGCTAAGGCTATGGAGCAGATGGCTGGATCGAGTGAACAAGCAGCTGAGGCAATGGAGGT
>MP_batch_10_round_4_probe_4
TACAGGAAGCTGAAGAGAGAAATAACATTCCATGGGGCCAAAGAGGTTGCACTCAGCTACTCAACTGGTGCACTCGCCAGTTGCATGGGTCTGATATACAACAGAATGGGGACAGTGACT
>MP_batch_10_round_4_probe_5
CTTTGGTCTAGTATGCGCAACCTGTGAACAGATTGCTGATTCCCAGCATCGATCTCATAGACAAATGGTTACAACAACCAATCCACTAATCAGGCACGAGAACAGAATGGTAATAGCCAG
>MP_batch_10_round_4_probe_6
AGAGGGAGATAACATTCCATGGGGCCAAAGAAATAGCACTCAGTTATTCTGCTGGTGCACTTGCCAGTTGTATGGGCCTCATATACAACAGGATGGGGGCTGTGACCACCGAATCGGCAT
>MP_batch_10_round_4_probe_7
ATGGTGCTGGCCAGCACTACGGCTAAGGCTATGGAGCAGATGGCTGGGTCAAGTGAGCAGGCAGCGGAAGCCATGGAGGTTGCTAGTCAGGCTAGACAGATGGTGCAGGCAATGAGGACA
>MP_batch_10_round_4_probe_8
ATTGGGACTCATCCTAGCTCCAGTGCTGGTCTGAAAGATGACCTTCTTGAAAATTTGCAGGCCTATCAGAAGCGAATGGGAGTGCAGATGCAGCGATTCAAATGATCCTCTCGCCATTGC
>MP_batch_10_round_4_probe_9
GTGAGCAAATTGCTGATTCCCAGCATCGATCTCACAGACAAATGGTGGCAACAACCAATCCACTAATAAGACATGAGAACAGGATGGTATTAGCCAGCACAACAGCTAAAGCCATGGAAC
>MP_batch_10_round_4_probe_10
TGGGACTCACCCCAGTTCCAGTGCAGGTCTAAAAGATGATCTTATTGAAAATTTGCAGGCTTACCAGAAGCGAATGGGGTTGCAGATGCAGCGGTTCAAGTGATCCTCTCGTCGTTGCAG
>MP_batch_10_round_5_probe_1
TAGATATTTAAAGATGAGTCTTCTAACCGAGGTCGAAACGTACGTTCTTTCTATCATACCGTCGGGCCCCCTCAAAGCCGAGATCGCGCAGAGACTGGAAGGTGTTTTTGCAGGGAAGAA
>MP_batch_10_round_5_probe_2
GCAAAAGCAGGTAGATGTTGAAAGATGAGTCTTCTGACCGAGGTCGAAACGTACGTTCTCTCTATCATCCCATCAGGCCCCCTCAAAGCCGAGATCGCGCAGAAACTTGAGGATGTGTTT
>MP_batch_10_round_5_probe_3
AGAACAGAATGGTACTGGCCAGCACTACGGCTAAAGCCATGGAGCAAATGGCTGGATCAAGTGAACAGGCAGCTGAAGCTATGGAGGTTGCTAGTCAAGCTAGGCAGATGGTGCAAGCAA
>MP_batch_10_round_5_probe_4
GTAGCATTTGGTCTGGTATGCGCCACCTGCGAACAAATTGCTGATTCCCAACACCGATCTCATAGGCAAATGGTGACAACAACCAACCCACTAATCAGACACGAGAACAGAATGGTACTG
>MP_batch_10_round_5_probe_5
GAGAGCCATTGGGACTCATCCTAGCTCTAGCACTGGTCTGAAAAATGATCTCCTTGAAAATTTACAGGCCTATCAGAAACGAATGGGGGTGCAGATGCAACGATTCAAGTGATCCTCTTG
>MP_batch_10_round_5_probe_6
GATAACATTCCATGGGGCAAAGGAGGTAGCACTCAGTTATTCAACAGGTGCGCTTGCCAGTTGCATGGGCCTCATCTACAACAGGATGGGGACTGTGACCACAGAAGTAGCATTTGGTCT
>MP_batch_10_round_5_probe_7
ATTATACAAGAAGCTAAAAAGGGAAATAACGTTCCATGGGGCAAAAGAAGTCTCATTAAGCTACTCAACTGGTGCTCTTGCCAGTTGCATGGGCCTCATATACAATAGAATGGGAACAGT
>MP_batch_10_round_5_probe_8
GCCACTTGTGAGCAAATTGCTGATTCCCAACATCGTTCTCACAGGCAGATGGTGACAACAACCAATCCACTAATCAGACATGAGAACAGAATGGTGCTAGCCAGCACTACAGCTAAAGCA
>MP_batch_10_round_5_probe_9
GTGGGCCTTCTACGGAAGGAGTACCGGAGTCTATGAGGGAAGAGTACCGGCAGGAACAGCAGAATGCTGTAGATGTTGACGATGATCATTTTGTCAACATAGAATTGGAGTAAAAAACTA
>MP_batch_10_round_5_probe_10
GCGGCTACTACCAACCCACTAATCAGGCATGAGAATAGAATGGTGCTGGCCAGCACTACAGCTAAGGCTATGGAGCAAGTGGCTGGGTCGAGTGAGCAGGCAGCAGAGGCCATGGAAGTT
>MP_batch_10_round_6_probe_1
GGGCTAAAGAGGTGGCACTTAGCTACTCAACTGGTGCTCTTGCCAGCTGCATGGGTCTCATTTACAACAGAATGGGAACAGTGACCACAGAAGTGGCCTTTGGTCTTGTGTGTGCCACTT
>MP_batch_10_round_6_probe_2
AGGTCTCATAGACAAATGGCGACTATCACCAATCCATTGATCAGACATGAAAACAGAATGGTGCTGGCCAGCACCACAGCTAAAGCTATGGAGCAGATGGCAGGATCAAGTGAGCAGGCA
>MP_batch_10_round_6_probe_3
AGAGGGCCTTCTACGGAAGGAATGCCTGAGTCTATGAGGGAAGAGTATCGGCAAGAACAGCAGAATGCTGTGGATGTTGACGCTGGTCATTTTGTCAACATAGAGCTGGAGTAAAAAACT
>MP_batch_10_round_6_probe_4
CACAGCATCGAGCTCACAGACAGATGGTGACTACTACCAATCCACTAATCAGGCATGAAAATAGAATGGTACTGGCCAGCACAACGGCTAAAGCTATGGAACAGATGGCTGGGTCAAGCG
>MP_batch_10_round_6_probe_5
AAATGACCCTCTCGTCATTGCAGCAAATATCATTGGGATCTTGCACCTGATATTGTGGATTACTGATCGTCTTTTTTTCAAATGTATTTATCGTCGCTTTAAATACGGTTTGAAAAGAGG
>MP_batch_10_round_6_probe_6
AGCGGTTCAAGTGATGTTATCGCCACTGCAGCAAACATCATTGGAATCTTGCACCTGATATTGTGGATTCTTGATCGTCTTTTTTTCAAATGTATTTATCGTCGCCTTAAATACGGTTTG
>MP_batch_10_round_6_probe_7
GGCAACAACCAACCCATTGATTAGACATGAAAACAGGATGGTACTGGCCAGTACGACAGCAAAAGCCATGGAGCAGATAGCAGGGTCAAGTGAGCAGGCAGCAGAAGCTATGGAGGTTGC
>MP_batch_10_round_6_probe_8
CAACAGAATGGGAACTGTGACCACTGAAGTGGCGTTTGGCCTGGTGTGCGCCACTTGTGAGCAAATTGCTGATTCCCAACATCGGTCTCACAGACAAATGGTGGCAACAACCAACCCATT
>MP_batch_10_round_6_probe_9
AACAACATGGACAGGGCAGTCAAACTATACAGAAAGCTGAAAAGAGAGATAACATTCCATGGAGCCAAAGAGGTTGCACTTAGCTACTCAACTGGTGCACTTGCCAGTTGTATGGGTCTC
>MP_batch_10_round_6_probe_10
ATTTACCGTCGCTTCAAACACGGTCTGCAAAGTGGACCTTCTACGGAAGGGGTGCCGGAGTCCATGAGGGAAGAATATCGACAGGAACAGCAGAGTGCTGTGGATGTTGACGATAGTCAT
>MP_batch_10_round_7_probe_1
AGGGCAGTTAAGCTATATAAGAAGCTGAAAAGAGAAATAACATTCCATGGGGCTAAGGAGGTCGCACTCAGCTACTCAACCGGTGCACTCGCCAGTTGCATGGGTCTCATATACAACAGA
>MP_batch_10_round_7_probe_2
TAGTACTACGGCTAAAGCCATGGAGCAGATGGCGGGGTCGAGTGAACAGGCAGCAGAGGCTATGGAGGTTGCCAGTCAGGCTAGGCAGATGGTGCAGGCAATGAGGACCATTGGGACTCA
>MP_batch_10_round_7_probe_3
ACGACCACCAACCCATTAATCAGGCATGAAAACAGAATGGTTCTAGCTAGCACTACAGCTAAGGCTATGGAACAGATGGCTGGATCGAGTGAACAGGCGGCAGAAGCCATGGAGGTTGCC
>MP_batch_10_round_7_probe_4
AAAAAGCTGAAAAGAGAAATAACATTCCATGGGGCCAAAGAAGTGGCACTCAGTTACTCTGCTGGTGCACTTGCTAGTTGCATGGGCCTCATATACAACAAAATGGGAGATGTGACTACA
>MP_batch_10_round_7_probe_5
ATGGTGGCTACTACCAACCCGCTAATCAGACATGAGAACAGAATGGTGCTGGCGAGCACCACGGCTAAGGCCATGGAGCAGATGGCTGGATCAAGTGAACAGGCAGCAGAGGCCATGGAG
>MP_batch_10_round_7_probe_6
GGACAAGGCGGTTAAATTATACAAGAAACTGAAGAGGGAAATGACATTTCATGGAGCAAAGGAAGTTGCACTTAGTTACTCAACTGGTGCGCTTGCCAGCTGCATGGGTCTCATATACAA
>MP_batch_10_round_7_probe_7
CTTGTGAGCAGATTGCTGACTCCCAGCACCGGTCCCACAGACAGATGGTGACAACAACCAACCCACTAATCAGACACGAGAACAGGATGGTACTGGCCAGTACCACAGCTAAGGCCATGG
>MP_batch_10_round_7_probe_8
ACTACAGAAGTGGCATTTGGCCTAGTATGTGCCACATGTGAGCAGATTGCTGATTCCCAGCATCGTTCCCACAGGCAGATGGTAACTACCACAAACCCTTTGATCAGGCATGAAAATAGA
>MP_batch_10_round_7_probe_9
CAAGGCGGTCAAACTGTACAGGAAACTAAAAAGGGAAATAACATTCCATGGGGCCAAGGAAGTAGCGCTTAGTTACTCTGCTGGTGCACTTGCCAGCTGCATGGGCCTTATATACAACAG
>MP_batch_10_round_7_probe_10
AATGGGGGCTGTCGCCACTGAGGTGGCATTTGGTCTAGTATGTGCAACCTGTGAACAGATTGCTGATTCTCAGCATCGATCTCATAGACAAATGGTGACAACAACCAATCCACTAATCAG
>MP_batch_10_round_8_probe_1
CAAACAACATGGACAGGGCAGTCAAACTGTACAGGAAGTTGAAAAGAGAGATAACATTCCATGGGGCTAAAGAAGTTGCACTCAGTTACTCAACCGGTGCACTTGCCAGTTGTATGGGTC
>MP_batch_10_round_8_probe_2
GCAGAAGCTATGGAAGTTGCCAGCCAAGCTAGGCAGATGATACAGGCAATGAGAACAATTGGGACCCACCCTAGTTCCAGCACTGGTCTAAAAGATAACCTTCTTGAAAATTTACAGGCC
>MP_batch_10_round_8_probe_3
GGAGGGCCTTCTACGGAAGGAGTGCCTGAGTCTATGAGGGAAGAATATCGGCAGGAGCAACAGAGTGCTGTGGACGTTGACGATGGTCATTTTGTCAACATAGAGCTAGAGTAAAAAACT
>MP_batch_10_round_8_probe_4
GCTCAAAAGGGAAATTACATTCCATGGGGCCAAAGAAGTAGCACTCAGTTACTCCACTGGTGCACTTGCCAGCTGCATGGGCCTCATATACAACAGAATGGGGACTGTGACCACCGAAGT
>MP_batch_10_round_8_probe_5
TTGTCACCTCTGACTAAGGGAATTTTAGGATTTGTGTTCACGCTCACCGTGCCCAGTGAACGAGGACTGCAGCGTAGACGCTTTATCCAAAATGCCCTAAATGGGAATGGGGACCCGAAC
>MP_batch_10_round_8_probe_6
CCACTAATCAGACATGAAAACAGAATGGTGCTGGCCAGCACCACGGCTAAGGCTATGGAACAGATGGCTGGATCAAGTGAGCAAGCAGCAGAGGCCATGGAGGTTGCTAGCCAGGCTAGG
>MP_batch_10_round_8_probe_7
TGAAGTGGCATTCGGCCTGGTATGTGCAACATGTGAACAGATTGCTGACGCCCAGCACAGGTCCCATAGGCAAATGGTGGCAACAACCAATCCATTAATAAAACATGAAAACAGAATGGT
>MP_batch_10_round_8_probe_8
AGCAAAAGCAGGTAGATATTGAAAGATGAGCCTTCTAACCGAGGTCGAAACGTATGTTCTCTCTATCGTTCCGTCAGGCCCCCTCAAAGCCGAAATCGCGCAGAGACTTGAAGATGTCTT
>MP_batch_10_round_8_probe_9
ATTTTGGGGTTTGTGTTCACGCTCACCGTGCCCAGTGAACGAGGACTGCAGCGTAGACGATTTGTCCAGAATGCCCTCAATGGGAATGGAGATCCAAATAACATGGACAAAGCAGTTAAA
>MP_batch_10_round_8_probe_10
TTGATCATGCATGAGAACAGAATGGTGCTGGCCAGCACTACAGCTAAAGCTATGGAGCAGATGGCTGGATCAAGCGAGCAGGCAGCAGAGGCCATGGAGGTTGCTAGTCAGGCCAGGCAA
>MP_batch_10_round_9_probe_1
GAAGAGAGGGCCTTCTACGGAAGGAGTACCGGAGTCTATGAGGGAAGAGTATCGGCAGAAGCAGCAGAGTGCTGTGGATGTTGACGATAGTCATTTTGTCAACATAGTGCTAAAGTAAAA
>MP_batch_10_round_9_probe_2
CCATCACAGCTCCAGTACTGGGCTAAGGGATGATCTTCTTGAAAATTTGCAGGCCTATCAGAAGCGGATGGGAGTGCAAATGCAGCGATTCAAGTGATCCTTTCATGATTGCCGCAAACA
>MP_batch_10_round_9_probe_3
AGCGAAAGCAGGTAGATGTTTAAAGATGAGTCTTCTAACCGAGGTTGAAACGTACGTTCTCTCTATCATCCCGTCAGGCCCCCTCAAAGCCGAGATAGCGCAAAAACTTGAAGATGTTTT
>MP_batch_10_round_9_probe_4
CGCAAGTCAGGCTAGGCAAATGGTACAGGCTATGAGAACGGTCGGGACCCACCCTAGCTCCAGTACAGGTCTAAAAGATGATCTTATTGAAAATTTGCAGGCTTACCAGAAACGGATGGG
>MP_batch_10_round_9_probe_5
TGACCCGCTTGTTGTTGCTGCGAGTATCATTGGGATCTTGCACTTGATATTGTGGATTCTTGATCGTCTTTTTTTCAAATGCATCTATCGACTCTTCAAACACGGTCTGAAAAGAGGGCC
>MP_batch_10_round_9_probe_6
CGGTCTGAAAAGAGGGCCTTCTACGGAAGGAGTACCAGAGTCTATGAGGGAAGAATATCGAGAGGAGCAGCAGAATGCTGTGGATGCTGACGAAGGTCATTTTGTCAGCATAGAGCTAGA
>MP_batch_10_round_9_probe_7
TGATCCTCTTGTTGTTGCCGCAAGTATAATTGGGATTGTGCACTTGATATTGTGGATTATTGATCGCCTTTTTTCCAAAAGCATTTATCGTATCTTTAAACACGGTTTAAAAAGAGGGCC
>MP_batch_10_round_9_probe_8
CAGCACTACAGCTAAAGCAATGGAACAAATGGCAGGGTCGAGTGAGCAGGCAGCAGAGGCAATGGAAGTTGCCAGCCAGGCCAGGCAGATGGTACAAGCAATGAGAACAGTTGGTACTCA
>MP_batch_10_round_9_probe_9
ACAACAGAATGGGAACTGTAACTACTGAAGTGGCATTTGGTTTGGTATGTGCCACTTGTGAACAAATTGCTGATTCACAGCATCGCTCACACAGGCAAATGGCAACAACAACCAATCCGC
>MP_batch_10_round_9_probe_10
GCAGATGCAACGATTCAAGTGATCTTCTCGTTGCCATTGCAAGTATCACTGGGATATTGCACTTGATATTGTGGATTTTTGATCGTCTTTTCTTCAAATGTGCCTACCGCCGATTCAGAC
>MP_batch_10_round_10_probe_1
ACAGTAACCACAGAAGCTGCTTTTGGTCTAGTGTGTGCCACTTGTGAACAGATTGCTGATTCACAGCATCGGTCTCACAGACAAATGGCTACTACCACCAATCCACTAATCAGACATGAA
>MP_batch_10_round_10_probe_2
ACCGAATGGGAACGGTAACCACGGAAGTGGCTCTTGGCCTAGTATGTGCCACTTGTGAGCAGATTGCTGATTCACACCATAGGTCTCACAGACAAATGGCGACTACCACCAACCCACTAA
>MP_batch_10_round_10_probe_3
CTTTGGTCTAGTATGCGCAACATGTGAACAGATTGCTGATTCCCAGCACCGATCTCACAGACAAATGGTGACGACAACCAATCCACTAATCAGGCATGAGAACAGAATGGTATTAGCCAG
>MP_batch_10_round_10_probe_4
TCAGCTGGTGCTCTTGCCAGTTGTATGGGCCTCATATACAATAGGATGGGGACAGTGACCACCGAGGTGGCATTTGGCCTGGTGTGTGCCACATGTGAGCAAATTGCTGACTCCCAGCAT
>MP_batch_10_round_10_probe_5
ATGGTCCTAGCCAGCACTACAGCTAAGGCGATGGAGCAGATGGCTGGGTCAAGTGAGCAGGCAGCAGAGGCAATGGAGGTTGCCAGTCAGGCCAGACAAATGGTACAAGCAATGAGATCT
>MP_batch_10_round_10_probe_6
TACAAGCAATGAGATCTATTGGGACTCATCCTAGCTCCAGCACTGGACTAAGAGATAATCTCCTTGAAAATTTGCAGGCCTACCAGAAACGAATGGGAGTGCAAATGCAACGATTCAAGT
>MP_batch_10_round_10_probe_7
TCAGAATGCTCTTAATGGAAATGGGGATCCAAACAACATGGACAAGGCAGTCAAATTGTACAGGAAGCTGAAAAGAGAAATTACATTTCATGGGGCCAAAGAGGTAGCACTCAGCTACTC
>MP_batch_10_round_10_probe_8
CAAAATGCCTTAAATGGAAATGAAGACCCACACACCATGGCCAAAGCAGTCAACCTATATAAGAAGCTGAAAAGAGAGATACCATTCCATGAAGCTAAGGAGGTTGCACTTAGCTACTCA
>MP_batch_10_round_10_probe_9
CCTGGTGTGTGCAACTTGTGAACAGATTGCTGACTCCCAGCATAGGTCCCATAGGCAAATGGTAGCAACAACCAATCCACTGATAAGACATGAGAACAGAATGGTCCTAGCCAGCACTAC
>MP_batch_10_round_10_probe_10
GGAATGGCTAAAGACAAGACCAATCTTGTCACCTCTGACTAAAGGGATTTTGGGTTTTGTGTTCACGCTCACCGTGCCAAGTGAGCGGGGACTGCAACGCAGACGCTTTGTCCAAAATGC
>MP_batch_10_round_11_probe_1
AAGTTGCACTAAGTTACTCAACCGGTGCGCTTGCCAGTTGTATGGGTCTCATATACAACCGAATGGGAACAGTGAACACAGAAGTGGCTCTTGGTCTAGTTTGTGCTACTTGTGAACAGA
>MP_batch_10_round_11_probe_2
TGTGCCACATGTGAACAGATTGCTGATTCCCAGCACCGGTCTCATAGGCAGATGGTGACAACAACCAACCCATTAATCAGACATGAAAACAGAATGGTATTAGCCAGTACCACGGCTAAA
>MP_batch_10_round_11_probe_3
AACAACATGGACAGAGCAGTTAAACTGTACAGAAAGCTGAAACGAGAAATAACGTTTCATGGAGCCAAAGAGGTTGCTCTTAGCTATTCAGCCGGTGCACTTGCCAGTTGCATGGGTCTC
>MP_batch_10_round_11_probe_4
AAGCTAAAAAGAGAGATAACATTTCATGGAGCTAAGGAGGTTGCACTCAGCTATTCAACTGGTGCACTTGCCAGTTGCATGGGCCTCATATACAACAGGATGGGAACGGTAACCACAGAA
>MP_batch_10_round_11_probe_5
GCAGGGAAGGACACAGATCTTGAAGCTCTCATGGAATGGCTAAAGACAAGACCAATCTTATCATCTCTGACTAAGGGGGTGTTAGGGTTTGTGTTCACGCTCACCGTTCCCAGTGAGCGA
>MP_batch_10_round_11_probe_6
ATGGTTTTGGCTAGCACAACAGCAAAAGCAATGGAGCAAATGGCGGGATCAAGTGAACAAGCAATGGAAGCTATGGAAGTTGCCAGTCAAGCTAGGCAGATGGTGCAGGCAATGAGGACA
>MP_batch_10_round_11_probe_7
ATTGCTAATCAGGCTAGGCAAATGGTGCAGGCAATGAGGACAGTTGGGACTCATCCTAACTCTAGTGCTGGTCTGAGAGATAATCTTCTTGAAAATTTGCAGGCATACCAGAAACGAATG
>MP_batch_10_round_11_probe_8
AAAATTATACAAGAAACTAAAAAGGGAAATAACATTCCATGGGGCCAAGGAAGTGTCACTAAGCTACTCAACTGGTGCTCTAGCCAGTTGCATGGGTCTCATATACAATAGAATGGGAAC
>MP_batch_10_round_11_probe_9
GAGACCCATGCAACTGGCAAGAGCACCCGTTCACTAGCTTACCGCCCCCTCCTTAGCCCCGTGGCACGTCCTTTCCCTTTTTAGCTTCTTGTCTAATTTGACTGCTCTATCCATGTTCTG
>MP_batch_10_round_11_probe_10
AGCAGATGGCTGGGTCAAGCGAACAAGCTGCAGAAGCAATGGAGGTTGCCAGTCAGGCCAGGCAGATGGTACAGGCAATGAGGACCATTGGGACTCACCCTAGTTCCAGTGCTGGTCTGA
>MP_batch_10_round_12_probe_1
TGCACTTAGCTACTCAGCCGGTGCACTTGCCGGTTGTATGGGTCTCATCTATAATAGGATGGGAACAGTAACAACAGAAGTGGCTTTGGGCCTAGTGTGTGCCACCTGTGAGCAAATTGC
>MP_batch_10_round_12_probe_2
GAATGGTAATAGCCAGCACAACAGCTAAAGCCATGGAACAAATGGCTGGGTCAAGCGAACAAGCAGCGGAGGCTATGGAGGTTGCCAGCCAGGCTAGACAAATGGTACAAGCAATGAGAA
>MP_batch_10_round_12_probe_3
GACCACAGAAGTTGCTTTTGGTCTTGTGTGTGCCACTTGCGAGCAAATTGCTGACTCCCAGCATAGGTCTCACAGACAAATGGTGACCACAACCAACCCACTGATCAGGCATGAGAACAG
>MP_batch_10_round_12_probe_4
GGAAGGAGTGCCGGAGTCCATGAGGGAAGAATATCGACAGAAACAGCAGAATGCTGTGGATGTTGACGATGGTAATTTTGTCAACATAGTGCTAGAGTAAAAAACTACCTTGTTTCTACT
>MP_batch_10_round_12_probe_5
ATCCCAACAACATGGACAGAGCAGTCAAATTGTATAGGAAACTTAAAAGAGAAATAACATTCCATGGGGCCAAAGAGGTAGCACTTAGCTACTCCACTGGTGCACTTGCCAGCTGTATGG
>MP_batch_10_round_12_probe_6
AGAATGGGGACAGTGGCTACAGAGGCAGCCTTCGGCCTGGTGTGTGCCACTTGTGAGCAGATTGCTGACTCACAGCATCGGTCTCACAGACAGATGGTGGCAACCACCAACCCACTAATC
>MP_batch_10_round_12_probe_7
CAAATGGCCACTACAACCAACCCATTAATCAGACATGAAAACAGGATGGTTCTTGCTAGCACTACAGCTAAGGCTATGGAACAGATGGCCGGGTCAAGTGAACAAGCAGCAGAGGCCATG
>MP_batch_10_round_12_probe_8
GGAACAGTGACCACAGAAGCTGCTTTTGGCTTAGTGTGTGCCACGTGTGAGCAGATCGCTGATTCACAGCATAGGTCACACAGACAAATGGCTACTACCACCAACCCATTAATCAGGCAT
>MP_batch_10_round_12_probe_9
GTGCCCAGTGAGCGAGGACTGCAGCGTAGACGTTTTGTCCAGAATGCCCTAAATGGAAATGGAGATCCAAATAATATGGATAGGGCAGTTAAGCTATATAAGAAGCTGAAAAGAGAAATA
>MP_batch_10_round_12_probe_10
GCCTTCTACGGAAGGAGTACCTGAGTCTATGAGGGAGGAGTACCAGCAGGAGCGACAGAGTGCTGTGGATGTTGACGATGTTCATTTTGTCAACATAGAGCTGGAGTAAAAAACTACCTT
>MP_batch_10_round_13_probe_1
TAAAGCTCTACAGAAAGCTGAAGAGAGAGATAACATTCCACGGTGCTAAGGAGGTGGCACTCAGTTACTCAACTGGTGCACTTGCCAGTTGCATGGGTCTCATCTACAATAGAATGGGAA
>MP_batch_10_round_13_probe_2
CTCACAGACAGATGGTGGCTACAACCAATCCGTTAATCAAACATGAGAACAGGATGGTATTGGCCAGCACCACAGCCAAGGCCATGGAGCAGATGGCAGGATCGAGTGAGCAGGCAGCAG
>MP_batch_10_round_13_probe_3
CATGCAATGAGAACAATTGGGACACATCCCAGCTCCAGTGCCGGTCTGAAAGATGACCTTCTTGAAAATTTGCAGGCATACCAGAAACGAATGGGAGTGCAAATACAGCGGTTCAAGTGA
>MP_batch_10_round_13_probe_4
ATGGGTTGAAAAGAGGACCTTCTACAGGGGGGATACCTGAATCTATGAGGGAAGAATATCGGCAGGAACAGCAAAGCGATGTTAATGTTGACAATGGTCATTTTGTCAACATAGAGCTGG
>MP_batch_10_round_13_probe_5
CATCGGGATTTTGCACCTGATATTGTGGATTCTTGATCGCCTTTTCTTCAAATGCATTTACCGTCGCTTTAAATACGGGCTGAAGAGAGGGCCTTCTACGGAAGGAGTGCCGGAGTCTAT
>MP_batch_10_round_13_probe_6
GATTCAAGTGATCCTCTTGTTATTGCGGCGAGTGTCATTGGGATCTTGCACTTGATACTGTGGATTCTTGATCGCCTTTTCTTCAAATGCATTTATCGTCGAATTAAATACGAGTTGAAA
>MP_batch_10_round_13_probe_7
AAAGGGAAATAACATTCCACGGGGCCAAGGAAGTAGCACTCAGCTACTCTGCTGGTGCACTTGCCAGTTGTATGGGCCTTATATACAACAGAATGGGAACTGTCACCACTGAGGTGGCAT
>MP_batch_10_round_13_probe_8
ATGGGGGCTGTGACCACCGAATCAGCATTTGGCCTGATATGCGCAACCTGTGAACAGATTGCTGACTCCCAGCATAAGTCTCATAGGCAAATGGTAACAACAACTAACCCATTAATAAGA
>MP_batch_10_round_13_probe_9
GTCTCATATACAACAGAATGGGAACAGTGACCGCAGAAGGGGCTCTTGGCCTAGTATGTGCCACTTGTGAGCAAATTGCTGACGCTCAACATCGGTCCCACAGGCAGATGGCGGCTACTA
>MP_batch_10_round_13_probe_10
GAACAGCAGAGTGCTGTGGATGTTGACGATGGTCATTTTGTCAACATAGAGCTGGAATAAAAAACTACCTTGTAATCTCTAGAGGTGCAGGCTACCAAGCTGGAAATGCCGTCGTACCCA
>MP_batch_10_round_14_probe_1
GAATGGTATTAGCCAGCACAACGGCTAAAGCCATGGAACAAATGGCTGGATCAAGTGAACAAGCAGCAGAGGCCATGGAGGTTGCCAGCCAGGCTAGGCAAATGGTACAGGCAATGAGAA
>MP_batch_10_round_14_probe_2
GGCAATGAGAACAATTGGGACTCATCCTAATTCTAGTACTGGTCTGAGAGACAATCTTCTTGAAAATTTGCAGGCCTACCAGAAACGGATGGGAGTGCAGATGCAGCGATTCAAGTGATC
>MP_batch_10_round_14_probe_3
CCTTTAATCAGGCATGAAAATAGAATGGTGCTGGCAAGCACTACTGCCAAGGCTATGGAGCAGATGGCTGGGTCGAGTGAACAAGCAGCAGAGGCAATGGAGGTTGCAGGCCAGGCCAGG
>MP_batch_10_round_14_probe_4
AAAACTCAAAAGAGAAATAACATTCCACGGGGCTAAGGAAATAGCACTCAGTTACTCTGCCGGTGCACTTGCCAGTTGTATGGGCCTCATTTATAACAGGATGGGTACTGTCACCACCGA
>MP_batch_10_round_14_probe_5
CCACTAATCAGACATGAAAATAGAATGGTGCTGGCAAGCACTACAGCTAAGGCTATGGAGCAGATGGCGGGATCGAGTGAACAAGCAGCAGAGGCAATGGAGGTTGCTAGTCAAGCTAGA
>MP_batch_10_round_14_probe_6
CAGATGGTGCAGGCGATGAGGACAATTGGGACTCAACCTAGCTCCAGTGCAGGCCTAAAAGATGACCTTATTGAAAATTTGCAGGCATACCAGAAACGGATGGGGGTGCAGATGCAGCGA
>MP_batch_10_round_14_probe_7
GGCCTAGTGTGTGCCACATGTGAGCAGATTGCTGACTCACAGCACCGATCTCACAGACAGATGGTGACTACCACCAATCCACTAATCAGGCATGAAAACAGGATGGTGCTGGCCAGCACT
>MP_batch_10_round_14_probe_8
CTACTCCCGGTAGGCAGATGGAGCAGGCGATGAGGACAATTGGAACTCTCCCTAGCTCCATTGCCGGTCTGAAACATGATCTTCTTGAAAATTTGCTTGCCTACCCCAGACCGATGGGAC
>MP_batch_10_round_14_probe_9
AGAGGGCCTTCTACGGAAGGAGTGCCTGAGTCTATGAGGGAAGAGTATCGTTTTTCCCTGCAAAACGCTGTGGATGTTCACCATGGTCATTTTGTCAACGGGGCCCTGGAGTAAAAAACT
>MP_batch_10_round_14_probe_10
AATGGGAACAGTAACCACAGAAGCTGCGTTTGGCCTGGTGTGTGCCACTTGTGAGCAGATCGCTGATTCACAACATCGGTCACACAGACAAATGGCCACTACCACCAACCCATTAATCAG
>NA_batch_10_round_1_probe_1
TTATGTGGAGTTGATAAGGGGAAGGAAACAGGAAACTGAAGTCTGGTGGACCTCAAACAGTATTGTTGTGTTTTGTGGCACCTCAGGGACATATGGAACAGGCTCATGGCCTGATGGGGC
>NA_batch_10_round_1_probe_2
GTTGGGTGTTCCTTTTCATCTGGGGACCAAGCAAGTGTGCATAGCATGGTCCAGCTCAAGTTGTCACGATGGAAAAGCATGGCTGCATGTTTGTATAACGGGGGATGATAAAAATGCAAC
>NA_batch_10_round_1_probe_3
TTGTATCAATGGAACTTGTACAGTAGTAATGACTGATGGAAGTGCTTCAGGAAAAGCTGATACTAAAATACTATTCATTGAGGAGGGGAAAATCGTTCATACTAGCACATTGTCAGGAAG
>NA_batch_10_round_1_probe_4
GCACATTGTCAGGAAGTGCTCAGCATGTCGAAGAGTGCTCTTGCTATCCTCGATATCCTGGTGTCAGATGTGTCTGCAGAGACAACTGGAAAGGCTCCAATCGGCCCATCGTAGATATAA
>NA_batch_10_round_1_probe_5
CGATCTTGACAAGTGTTATCAATTTGCCCTTGGGCAGGGAACAACACTAAACAACGTGCATTCAAATGACACTGTACATGATAGGACTCCTTACCGAACCTTATTGATGAATGAATTGGG
>NA_batch_10_round_1_probe_6
TAGCGGGAGTTTTGTTCAGCATCCAGAACTAACAGGGCTGGATTGTATAAGACCTTGCTTCTGGGTTGAACTAATCAGAGGGCGACCCAAAGAGAACACAATCTGGACTAGCGGGAGCAG
>NA_batch_10_round_1_probe_7
CTCAGTGAAGCAAGACATCGTAGCAATAACTGACTGGTCAGGATATAGCGGGAGTTTTGTCCAGCATCCAGAACTGACAGGATTAGATTGCATGAGACCTTGTTTCTGGGTTGAGCTAAT
>NA_batch_10_round_1_probe_8
AGTCATCGAAGGCTGGTCCAAACCTAACTCCAAATTACAGACAAATAGGCAAGTCATAGTTGAAAGAGGTAACAGGTCCGGTTATTCTGGTATTTTCTCCGTTGAAGGCAAAAGCTGCAT
>NA_batch_10_round_1_probe_9
ACAGGATTTGCACCTTTTTCAAAGGACAACTCAATTCGACTTTCCGCTGGTGGGGACATCTGGGTGACAAGAGAACCTTATGTGTCATGCGATCTTAACAAGTGTTATCAATTTGCCCTT
>NA_batch_10_round_1_probe_10
AATAAGCCCGTTCTATATATAAATATGGCAGATTATAGTATTGAGTCCAGTTATGTGTGCTCAGGACTTGTTGGCGACACACCAAGAAATGATGATAGCTCCAGCAGCAGCAACTGCAGA
>NA_batch_10_round_2_probe_1
GGATGATAAAAATGCGACTGCTAGTATCATTTATGATGGGATGCTTGTTGACAGTATTGGTTCATGGTCCAAAAACATCCTCAGAACTCAGGAGTCAGAATGCGTTTGCATCAATGGAAC
>NA_batch_10_round_2_probe_2
AGACAACGGGGCCGTGGCTGTATTGAAATACAATGGCATAATAACAGACACTATCAAGAGTTGGAGAAACAACATATTGAGAACACAAGAGTCTGAATGTGCATGCATGAATGGTTCTTG
>NA_batch_10_round_2_probe_3
ATGGATTAGCCACTCAATTCAACTTGGGAATCAAAATCAGATTGAAACATGCAATCAAAGCGTCATTACTTATGAAAACAACACTTGGGTAAATCAGACATATGTTAACATCAGCAACAC
>NA_batch_10_round_2_probe_4
CACCCAATGTGTATCAGGCAAGGTTTGAGGCAGTAGCGTGGTCAGCTACTGCATGTCATGATGGGAAGAAATGGATGACAATTGGAGTAACTGGCCCTGATGCCAAAGCAGTGGCAGTGG
>NA_batch_10_round_2_probe_5
GTCAAAGACAGAAGCCCTCACAGAACATTAATGAGTTGTCCTGTGGGTGAGGCTCCTTCCCCATATAACTCGAGGTTTGAGTCTGTTGCTTGGTCAGCAAGTGCTTGTCATGATGGCACT
>NA_batch_10_round_2_probe_6
GCACTAGTCCCGTGGGAAACCAGGGGTATGGAGTTAAGGGATTTGGATTCAGGCAGGGCAATGATGTATGGATGGGAAGGACCATTAGCAGGACATCAAGGTCAGGATTTGAAATCCTGA
>NA_batch_10_round_2_probe_7
TCAAGATTTGAGTCAGTCGCTTGGTCAGCAAGTGCATGTCATGATGGCATCAATTGGCTAACAATTGGAATTTCTGGCCCAGACAATGGGGCAGTGGCTGTGTTAAAGTACAACGGCATA
>NA_batch_10_round_2_probe_8
AATGGCATAATAACAGACACTATCAAGAGTTGGAGGAACAACATACTGAGAACTCAGGAGTCTGAATGTGCATGTGTAAACGGCTCTTGCTTTACTGTAATGACCGACGGACCAAGTAAC
>NA_batch_10_round_2_probe_9
CTCAGGTTATGAAACCTTCAAAGTCATTGAAGGCTGGTCCAAACCTAATTCCAAATTGCAGATAAATAGGCAAGTCATAGTTGAAAGAGATGATAGGTCCGGTTATTCTGGAATTTTCTC
>NA_batch_10_round_2_probe_10
ATAGCATTGTTTCCAGTTATGTGTGCTCAGGACTTGTTGGAGACACACCCAGAAAAAACGACAACTTCAGCAGTAGCCATTGCCTAGATCCTAACAATGAGGAAGGTGGTCATGGAGTGA
>NA_batch_10_round_3_probe_1
CTTGATAACTACTGTAACATTGCATTTCAAGCAATATGAATTCAACTCCCCCCCAAACAACCAAGTGATGCTGTGTGAACCAACAATAATAGAAAGAAACATAACAGAGATAGTGTATCT
>NA_batch_10_round_3_probe_2
CGGTGGAGTTAACAAAAAGAAATTGTCTGGTTCCATGCTTTTGGGTTGAGATGATAAGGGGGAAGCCAGAAGAAAAGACTATATGGACCTCAAGTAGCTCCATTGTGATGTGTGGAGTAG
>NA_batch_10_round_3_probe_3
TATAGAAGAATGCTCATGCTACCCTAATGAAGGTAAAGTGGAATGTGTTTGTAGGGACAACTGGACTGGAACCAACAGACCAGTATTGGTGATTTCTCCAGATTTGTCTTACAGAGTCGG
>NA_batch_10_round_3_probe_4
TGTCCAACATCCTGAATTAACAGGAATGAATTGCATAAGGCCTTGTTTCTGGGTAGAATTAATCAGAGGGCAACCCAAGGAAAACACAATCTGGGCTAGCGGAAGCAGCATTTCTTTCTG
>NA_batch_10_round_3_probe_5
TCTGGCATCTTCTCTGTTGAAGGCAAAAAATGCATCAACAGGTGTTTTTATGTGGAGTTGATAAGAGGGAGACCACAGGAACCCAGAGTGTGGTGGACCTCAAACAGCATCATTGTGTTC
>NA_batch_10_round_3_probe_6
CAGAATGTGTTTGTATGAACGGTTCTTGTTTTACTGTATTAACTGATGGCCCAAGCAATGGGCAAGCCTCGTACAAAATATTCAAAATGGAAAAAGGAAAAATAATTAAGTCAATTGAGC
>NA_batch_10_round_3_probe_7
GGAGCAAATGGGGTAAAAGGATTTTCGTTTAAATACGGCAATGGTGTTTGGATAGGGAGAACTAAAAGCACTAGTTCAAGGAGGGGTTTTGAGATGATTTGGGATCCGGACGGATGGACC
>NA_batch_10_round_3_probe_8
ACTCTGATGAGCTGCCCCATCGGTGAAGCCCCATCTCCGTACAACTCAAGGTTCGAATCAGTTGCTTGGTCAGCAAGTGCATGCCATGATGGGAGGGGATGGCTAACAATCGGGATCTCT
>NA_batch_10_round_3_probe_9
GGAAAAATAATTAAGTCAATTGAGCTGGATGCACCCAATTACCACTATGAGGAATGCTCCTGTTATCCTGATGCAGGCAAAGTAATGTGTGTTTGCAGAGACAACTGGCATGCCTCGAAC
>NA_batch_10_round_3_probe_10
ATTACCACTATGAGGAATGCTCCTGTTATCCTGATTCTAGTGAAATCACATGTGTGTGCAGGGATAACTGGCATGGCTTGAATCGACCGTGGGTGTTTTTCAACCAGAATTTGGAATATC
>NA_batch_10_round_4_probe_1
TGGAATAAGAATTGGATCGAGAGGTCATGTTTTTGTTATAAGGGAACCATTTGTTTCTTGCTCTCCAACAGAGTGCAGGACGTTCTTCCTTACCCAGGGTTCCTTACTCAATGACAAACA
>NA_batch_10_round_4_probe_2
GTTTTCGGAGACAATCCACGCCCCAATGATGGGACAGGCAGTTGTGGTCCGGTGTCCCCTAACGGGGCATATGGAATAAAAGGGTTTTCATTTAAATACGGCAATGGTGTTTGGATCGGG
>NA_batch_10_round_4_probe_3
GAACCATTCATATCATGCTCCCCCTTGGAATGCAGAACCTTCTTCTTGACTCAAGGGGCCCTGCTAAATGACAAACATTCCAATGGAACCATTAAAGACAGGAGCCCATATCGAACCCTA
>NA_batch_10_round_4_probe_4
CTTGGACAGGGAACCACTCTGAAAAACAAGCACTCAAATGGCACTACACATGATAGAATCCCCCACAGAACTCTTTTAATGAATGAGTTAGGTGTCCCATTTCATTTGGGAACCAAACAA
>NA_batch_10_round_4_probe_5
TACAGTAGTAATGACTGATGGAAGTGCATCAGGAAGGGCTGATACTAGAATACTATTCATTAAAGAGGGGAAAATTGTCCATATTAGCCCATTATCAGGAAGTGCCCAGCATATAGAGGA
>NA_batch_10_round_4_probe_6
CACCGAGTCCATACAATGTCAGAGTAGAATGCGTGGGATGGTCCAGCACTTCATGCCATGACGGCATCTCAAGAATGTCAATCTGCATGTCAGGACCTAATAACAATGCTTCGGCAGTGG
>NA_batch_10_round_4_probe_7
CTTAACAACGACCATGACACTACATTTCAGGCAGAATGAATGCAGCAACCCATCGAATAATCAAGTGGTGCCATGTGAACCGATCATAATAGAGAGGAACACAGTGCATTTGAATAGTAC
>NA_batch_10_round_4_probe_8
ATCTTCAAAATGGAAAAAGGGAAAGTGGTTAAATCAGTCGAATTGGATGCTCCTAATTATCACTATGAGGAGTGCTCCTGTTATCCTGATGCCGGCGAAATCACATGTGTGTGCAGGGAT
>NA_batch_10_round_4_probe_9
CACCGGTGGTTGGACCACGGCTAATTCCAAGTCACAGGTCAATAGACAAGTCATAGTTGACAATAATAACTGGTCTGGTTATTCTGGTATTTTCTCTGTTGAAGGCAAAAGCTGCATCAA
>NA_batch_10_round_4_probe_10
ACATCAGCAATACTAAATTTCTTGCTGAGAAAGCTGTGGCTTCAGTAACATTAGCGGGCAATTCATCTCTTTGCCCCATTAGCGGATGGGCTGTACACAGTAAGGACAACAGTATAAGGA
>NA_batch_10_round_5_probe_1
GAATCCAAATCAGAAGATAATAACAATTGGCTCCGTCTCTCTAACCATTGCAACAGTATGTTTCCTCATGCAGATTGCCATCCTAGCAACGACTGTGACACTGCATTTCAAGCAAAATGA
>NA_batch_10_round_5_probe_2
AAAACAATTTCACAAATGTGACCAATATTGTGTTAATCAAAGAAGAAAACAAAATGTTCACAAACCTTTCTAAACCCTTGTGTGAAGTAAACTCATGGCACATTCTATCCAAGGACAATG
>NA_batch_10_round_5_probe_3
GCATATAGAAGAGTGCTCGTGCTATGGAGCAGAAGAAGTGATTAAATGCATTTGCAGGGACAATTGGAAAGGTGCAAATAGACCAGTAATCACCATAAACCCAAAAACAATGACTCATAC
>NA_batch_10_round_5_probe_4
TAAGGATTGGTTCTAAAGGGGACATTTTTGTCATAAGAGAACCATTCATTTCGTGCTCTCACCTGGAATGCAGAACCTTTTTTCTGACCCAAGGCGCTTTGCTGAATGACAAGCATTCTA
>NA_batch_10_round_5_probe_5
TAGGTGTTTTTATGTGGAGTTGATAAGAGGAAGGCCGCAGGAGACTAGAGTATGGTGGACCTCAAACAGTATTGTCGTATTTTGTGGCACTTCAGGCACCTATGGAACAGGCTCATGGCC
>NA_batch_10_round_5_probe_6
AAATTACAGGGTTTGCTCCTTTTTCCAAGGACAACTCAATTCGGCTTTCTGCTGGTGGGGACATTTGGGTAACAAGAGAACCTTATGTGTCATGTGACACAAGTAAATGTTACCAATTTG
>NA_batch_10_round_5_probe_7
TCATATGTGTGTGCAGGGACAATTGGCATGGCTCGAATCGACCATGGGTGTCTTTCAATCAGAATCTGGAGTATCAAATAGGATACATATGCAGTGGGGTTCTCGGAGACAATCCGCGTC
>NA_batch_10_round_5_probe_8
TCATATAGATATGGTAATGGTGTTTGGATAGGAAGGACTAAAAGTATCAACTCCAGAAGTGGATTTGAAATGATTTGGGATCCAAATGGGTGGACTGGTACTGATAGTAGTTTCTCTATG
>NA_batch_10_round_5_probe_9
ACCTTCTTTCTAACTCAAGGGGCCTTGTTGAATGACAAGCATTCCAATGGAACCGTTAAAGACAGAAGCCCCTATAGAACCCTAATGAGCTGCCCTGTTGGTGAAGCTCCTTCTCCATAC
>NA_batch_10_round_5_probe_10
TCTTGGACAAGCAACAGTATAGTTACTTTCTGTGGACTAGACAATGAACCTGGATTGGGAAATTGGCCTGATGGTTCCAACATTGGGTTTATGCCCAAGTAACAGAAAAAAGCTCCTTGT
>NA_batch_10_round_6_probe_1
TATGGGTTAGCCATTCAATTCAGACCGGAAGGGAAAATCACACTGAGATGTGCAACCAAAGTGTCATTACATATGTAAATAACACATGGGTGAACCGAACTTATGTGAACATTAGCAATA
>NA_batch_10_round_6_probe_2
ATGGTCCAAAAATATACTAAGAACCCAGGAGTCGGAATGCGTTTGTATTAATGGAACTTGTACAGTAGTCATGACTGATGGAAGCGCTTCCGGAAAAGCTGATACTAAAATATTATTCAT
>NA_batch_10_round_6_probe_3
GGCAAGTGTGCATAGCGTGGTCAAGTTCAAGTTGTCACGATGGGAAAGCATGGCTGCATATTTGTATAACTGGGGATGATAAAAATGCAACTGCTAGCTTCATTTACAATGGGAGGCTAG
>NA_batch_10_round_6_probe_4
GACAATGATGCGAGTGGCCAAATAATATATGCAGGGAAAATGACAGACTCCATTAAATCATGGAGAAAGGATATACTAAGAACTCAAGAGTCTGAATGTCAATGCATTGACGGGACCTGT
>NA_batch_10_round_6_probe_5
ATTAAAGACAGAACACCATATAGGTCTCTAATTCGTTTCCCAATAGGAACAGCTCCAGTGCTAGGAAATTACAAGGAGATATGCATTGCTTGGTCAAGCAGCAGTTGCTTTGATGGGAAA
>NA_batch_10_round_6_probe_6
AGGGTACTCTGGGGCATTTATTGACTACTGGGCAAACAAGGAATGCTTCAATCCTTGTTTTTACGTGGAACTAATCAGAGGGAGACCCAAGGAGAGTAGTGTACTGTGGACTTCAAATAG
>NA_batch_10_round_6_probe_7
TCATAGTCACAAGGGAGCCTTATGTTAGCTGTGACAATGACAACTGCTGGTCCTTTGCTCTCGCACAAGGAGCATTGCTAGGGACTAAACATAGCAATGGGACCATTAAAGACAGAACAC
>NA_batch_10_round_6_probe_8
CAATTACAGGGTTCGCTCCTTTCTCAAAGGACAACTCAATTAGGCTTTCTGCAGGTGGGGATATCTGGGTGACAAGAGAACCTTATGTCTCATGCAGTCTCGACAAATGTTATCAATTTG
>NA_batch_10_round_6_probe_9
GGAAACAGACAATCAGTCCGGTCCAGTTGCACATCAGGTAATAGTAAACAACCAAAACTGGTCAGGGTACTCAGGAGCATTCATCGATTATTGGGCTGATAGAGAGTGCTTCAACCCTTG
>NA_batch_10_round_6_probe_10
AAAGAGTGGATGCATGTGTGCATGACAGGGAATGACAATGATGCAAGTGCCCAGATAATATATGCCGGGAGAATGACAGACTCCATTAAATCATGGAGAAAGGACATATTAAGAACCCAG
>NA_batch_10_round_7_probe_1
GATACAACATTTAGAAGAATGTTCCTGCTATGTGGACATTGATGTTTACTGTATATGTAGGGACAATTGGAAGGGTTCTAATAGACCCTGGATGAGAATTAACAACGAGACTATACTGGA
>NA_batch_10_round_7_probe_2
TCCTTAAACAACCAAGTAATGCTTTGTGAACCAACAGTAATAGAAAGAAACAAAACGGAGATTGTGTATCTGACCAACACAACTGTAGAGAAGGAAATATGCCCCAAACCAGCAGAATAC
>NA_batch_10_round_7_probe_3
TTGAACATAGGACTACATCTGAAACCAAACTGCAACTGCTCACACTCACAACCTGAAGCAACCAATGCAAGCCAAACAATAATAAACAACTACTATAACGAAACAAACATCACCCAAATA
>NA_batch_10_round_7_probe_4
CGTTGATTCTAGTTATGTGTGCTCAGGGCTTGTTGGAGACACACCGAGAAACGATGATAGCTCTAGCAATAGCAACTGCAAGGATCCTAATAATGAGAGAGGGAACCCAGGAGTAAAAGG
>NA_batch_10_round_7_probe_5
CACTCAAATGGTACAATACATGATAGGATTCCCCATCGAACCCTTTTGATGAACGAGTTGGGTGTACCGTTTCATTTGGGGACCAAACAAGTGTGCATAGCATGGTCCAGCTCAAGCTGC
>NA_batch_10_round_7_probe_6
AGAACACAGGAATCTGAATGTGTATGCCACAACGGTGTATGCCCAGTAGTGTTCACAGATGGGTCTGCCACTGGACCTGCAGACACAAGAATATACTATTTCAAAGAGGGGAAAATATTG
>NA_batch_10_round_7_probe_7
TATGCTCTCAGCCAAGGAACAACGATTAGAGGGAAACACTCAAATGGAACAATACACGATAGATCCCAGTACCGCGCCCTGATAAGCTGGCCACTGTCATCACCACCCACAGTATACAAC
>NA_batch_10_round_7_probe_8
GGCTATATACAGTAAAGATAACAGTGTAAGAATCGGTTCCAAAGGGGATGTGTTTGTCATGAGGGAGCCATTCATCTCATGCTCCCACTTGGAATGTAGAACCTTCTTCTTAACTCAAGG
>NA_batch_10_round_7_probe_9
CTTTCATGGACTATTGGGCTGAGGGGGACTGCTATCGAGCGTGTTTTTACGTGGAGTTGATACGTGGAAGACCCAAGGAGGATAAAGTGTGGTGGACCAGCAATAGCATAGTATCGATGT
>NA_batch_10_round_7_probe_10
ATGGCAAATCCAGGATGTCAATATGTATATCAGGACCAAACAACAATGCATCTGCAGTAGTCTGGTACAATAGAAGGCCTGTTGCAGAAATTAACACATGGGCCCGAAACATACTAAGAA
>NA_batch_10_round_8_probe_1
ACAATTTGGACCAGTGGGAGCAGCATATCCTTTTGTGGTGTAAATAGTGACACTGTAGGTTGGTCTTGGCCAGACGGTGCTGAGTTGCCATTCACCATTGACAAGTAGTTTGTTCCTCCA
>NA_batch_10_round_8_probe_2
ACATACAATAACACTGTGATAAACAACATAACAACAACGATAATAACTGAAGCAGAAAGGCCTTTCAAGTCTCCACTACCACTGTGCCCCTTCAGAGGATTCTTCCCTTTTCACAAGGAC
>NA_batch_10_round_8_probe_3
AGTCTTCAACACAGTCATACATGAGAAAATAGGAGACCACCAAACAGTGACCCATCCAACAATAACGACCCCTGCGATACCGAACTGCAGTGACACCATAATAACATACAATAACACTGT
>NA_batch_10_round_8_probe_4
AAAATACAACATTTGGAGGAGTGTTCTTGTTATGTGGACATCGATGTGTACTGCATATGTAGGGACAATTGGAAAGGCTCCAACAGGCCTTGGATGAGGATCAACAATGAGACCATACTA
>NA_batch_10_round_8_probe_5
TAAAAGGATGGGCTTTTGACGACGGGAATGATGTTTGGATGGGACGGACAATCAAAAATGGTTCACGCTCAGGTTATGAGACTTTTAGGGTCATAAATGGTTGGACCATGGCTAATTCAA
>NA_batch_10_round_8_probe_6
TCAATCCAAACTGGAAGCCAGAACCACCCAGAAACATGCAATCAAAGTGTTATTACCTACGAAAACAATACTTGGGTGAATCAGACATACATCAACATAAGTAATACCAATTTAATTGCA
>NA_batch_10_round_8_probe_7
TCTCCCTGGAAATGGAAATAATGGGAGTTGCAATGAAACAGTCATTAGGGAATACAATGAAACAATAAGGATTGAGAAGATAACACAATGGCACAATACCAATGTTATTGAGCATGTAGA
>NA_batch_10_round_8_probe_8
TGCATTATGGGGGAATTCCCACTGATGTAATTAATTCCTGGGCCGGAGATATTCTAAGAACTCAGGAATCATCATGCACTTGCATTCAAGGTGAGTGTTATTGGGTGATGACGGATGGGC
>NA_batch_10_round_8_probe_9
AGGCAATTGTGGCCCAGTACCTTCTAATGGAGCAAATGGAGTGAAAGGATTCTCATTTAGATATGGCAATGGTGTTTGGATAGGAAGAACTAAAAGTATCAGTTCTAGAAGTGGATTTGA
>NA_batch_10_round_8_probe_10
AAGTTGTCCCAAAGCAGCAGAATACAAGAATTGGTCAAAACCTCAATGTCAAATTACAGGGTTCGTCCCTTTCTCCAAGGACAACTCAATTAGGCTTTCTGCAGGTGGGGACATTTGGGT
>NA_batch_10_round_9_probe_1
CGGAGTGAAGGGGTTTGGTTTCAAAGCTGGCAACGATGTATGGTTAGGTAGAACAGTGTCAACTAGTGGTAGATCGGGCTTTGAAATTATCAAAGTTACAGAAGGGTGGATCAACTCTCC
>NA_batch_10_round_9_probe_2
GATTTGCACCTTTCTCTAAGGACAATTCAATTCGGCTTTCTGCTGGTGGGGACATTTGGGTGACGAGAGAACCTTATGTGTCATGCGATCCTGGCAAGTGTTATCAATTTGCACTCGGGC
>NA_batch_10_round_9_probe_3
CTTTTATGTGGAATTGATCAGAGGCAGGCCAAAAGAGAGTAGTGTATTGTGGACGTCCAATAGTATAGTAGCGCTCTGTGGATCCAAGGAGCGATTGGGATCTTGGTCATGGCATGATGG
>NA_batch_10_round_9_probe_4
CGATTAGAATAGGAGAGGATGCCCACATCCTTGTCACAAGAGAACCATATCTCTCATGTGGACCACATGAGTGCAGAATGTTTGCCCTCAGCCAAGGTACCACACTAAGGGGTCGGCATG
>NA_batch_10_round_9_probe_5
ACATAATCTCAATATGGGTTAGCCATTCAATTCAGACAGGGAATCAATACCAACCTGAACCATGCAATCAAAGCATCATTACTTATGAAAACAACACCTGGGTAAATCAGACGTATGTCA
>NA_batch_10_round_9_probe_6
CCAGTCCATACAATGTTAGGGTCGAATGCATAGGATGGTCAAGCACATCATGCCATGATGGCATATCAAGAATGTCGATATGCATGTCGGGACCGAACAACAATGCATCAGCAGTGGTCT
>NA_batch_10_round_9_probe_7
GAGCAAATACTTGTGTTCAAAGATCCTAACTGACACAAGTCGGCCTAATGACCCCGGAAGCGGAAACTGTGATGCACCGATAACCGGAGGGAGCCCAGATCCTGGCGTAAAAGGATTTGC
>NA_batch_10_round_9_probe_8
GAAGTGGATTCGAAATGTTGAAAATACCTAATGCAGGTACTGATCCCAATTCTAGAATAGCAGAACGACAAGAAATTGTCGACAATAACAATTGGTCAGGCTATTCCGGAAGCTTCATTG
>NA_batch_10_round_9_probe_9
TTCATTGACTATTGGGATGAAGGCAGTGAGTGCTACAATCCCTGTTTTTATGTTGAATTAATAAGAGGAAGGCCTGAAGAAGCCAAGTATGTTTGGTGGACGAGCAACAGTTTAGTTGCA
>NA_batch_10_round_9_probe_10
GCAGGGTGAAGATGAATCCAAATCAGAAGATAATATGCATCTCAGCAACAGGAATGACACTATCCGTAGTAAGTCTGCTAATAGGGTTGGCCAACTTGGGGCTGAACATTGGGCTTCATT
>NA_batch_10_round_10_probe_1
TAATGGGGCATATGGAGTGAAGGGGTTTTCATTTAAATACGGTAATGGTGTTTGGATAGGAAGAACTAAAAGTACTAGCTCAAGGAGTGGGTTTGAGATGATCTGGGATCCTAATGGATG
>NA_batch_10_round_10_probe_2
GCTTTCACCATCCCAATCACAATGACTAGTAAACAATGCTTAGTTCCATGTTTCTGGCTGGAAATGATAAGAGGAAAACCAGAAGAGAGGACAAGCATTTGGACCTCTAGTAGCTCCACG
>NA_batch_10_round_10_probe_3
TCAAATAGATCCAGTGGCGATGACACATACTAGTCAGTATATATGTAGCCCTGTTCTTACAGACAATCCCCGACCGAACGACCCAACTGTAGGTAAGTGTAATGACCCCTACCCGGGAAA
>NA_batch_10_round_10_probe_4
ATTACAGCATTGATTCCAGTTATATATGTTCAGGGCTTGTTGGCGACACACCAAGAAACGATGATAGCTCTAGCAGCAGCAACTGCAGGGATCCTAACAATGAGAGAGGGAACCCAGGGG
>NA_batch_10_round_10_probe_5
TCACTCAGGGATCTTTGCTCAATGACAAACACTCAAATGGGACGGTAAAGGATAGAAGCCCATTTAGGACTCTCATGAGTGTCGAAGTGGGCCAATCACCCAATGTATATCAGGCCAGAT
>NA_batch_10_round_10_probe_6
GGGTATTCCATTCCATTTGGGAACCAAACAAGTGTGCATAGCATGGTCCAGCTCAAGTTGTCACGATGGAAAAGCATGGCTTCACGTTTGTATTACTGGGCATGACGAAAATGCGACTGC
>NA_batch_10_round_10_probe_7
GGAGGGAGTGGAACGAACAACTATGGAGTGAAGGGTTTTGGCTTCAGACAAGGTAATAGTGTGTGGGCAGGAAGAACAGTTAGCATTTCATCCCGAAGTGGGTTTGAGATTCTATTGATA
>NA_batch_10_round_10_probe_8
TTACCCTGCCAGTTGAATTGACTGGGAAAGACTGCCTGGTCCCCTGTTTTTGGGTTGAAATGATCAGGGGCAAACCAGAAGAGAAAACAATCTGGACTTCCAGCAGCTCCATTGTGATGT
>NA_batch_10_round_10_probe_9
CCTAAATTAACAGAATACAGGAATTGGTCGAAACCACAGTGTCAGATCACAGGGTTTGCTCCTTTTTCCAAGGACAACTCAATCCGGCTTTCTGCTGGTGGGGACATTTGGGTAACAAGG
>NA_batch_10_round_10_probe_10
TTCACTTGGGAACCAAACAAGTGTGCATAGCATGGTCCAGCTCAAGTTGCCATGATGGGAAAGCATGGTTGCATGTTTGTGTCACCGGGGATGATAGAAATGCGACTGCTAGTTTTATTT
>NA_batch_10_round_11_probe_1
AAATTAGCGGGCAATTCCTCTCTCTGTCCTGTTAGTGGATGGGCTATATACAGTAAAGATAATAGTGTAAGAATCGGTTCCAAGGGGGATGTGTTTGTCATAAGGGAGCCATTCATTTCA
>NA_batch_10_round_11_probe_2
TTTCAAGGTAGAAAAGGGAAAGGTAGTCAAATCAGTTGAGTTGAATGCCCCTAATTACCACTATGAGGAGTGCTCCTGTTATCCTGATGCTAGCGAGGTAATGTGTGTGTGCAGAGACAA
>NA_batch_10_round_11_probe_3
ATGCTCTCAGCCAAGGAACAACAATCAGAGGGAAACACTCAAACGGAACAATACACGATAGGTCCCAGTATCGCGCTCTGATAAGCTGGCCACTATCATCACCACCCACAGTATACAACA
>NA_batch_10_round_11_probe_4
GATATATTGAGAACTCAGGAGTCTTCCTGCACTTGCATCCAAGGTGATTGCTATTGGGTAATGACTGATGGTCCCGCCAATAGGCAAGCACAGTATAGAATATACAAAGCGAATCAAGGC
>NA_batch_10_round_11_probe_5
GGGTGGATCAACTCCCCCAATCATGCCAAATCAGTTACACAAACATTAGTGTCAAACAATGATTGGTCAGGTTACTCAGGGAGCTTCATTGTTGAGAACAATGGCTGCTTTCAGCCCTGC
>NA_batch_10_round_11_probe_6
CTATAGATCCCGAAATGATGACCCACACAAGCAAGTACTTGTGCTCAAAGGTCCTAACTGATACAAGTCGCCCCAATGATCCCACCAATGGGAACTGTGATGCGCCAATAACAGGAGGGA
>NA_batch_10_round_11_probe_7
AATGTAGGTAAGTGTAACGACCCTTATCCAGGTAATAATAACAATGGAGTCAAAGGGTTCTCATACCTGGATGGGGTCAACACTTGGCTAGGGAGGACAATAAGCACAGCTTCGAGGTCT
>NA_batch_10_round_11_probe_8
GGATGGGTAGTGGTGGCCAAGGACAATGCCATAAGATTCGGTGAAAGTGAACAAATAATAGTAACAAGAGAGCCGTATGTGTCATGTGATCCATTAGGATGTAAGATGTACGCACTGCAT
>NA_batch_10_round_11_probe_9
AATCAAAACGTCATTACTTACGAAAACAACACTTGGGTCAACCAGACATATGTTAACATCAGCAACACTAAATTTGTTGCTGAACAGGCAGTAGCTTCAGTGAAATTAGCGGGCAATTCC
>NA_batch_10_round_11_probe_10
ATGAGGGCACTTACATGAATAATACAGAAGCAATATGTGATGTCGAGGGCTTTGCTCCTTTCTCCAAGGACAATGGAATAAGAATTGGTTCCAGGGGACATGTCTTTGTTATAAGGGAAC
>NA_batch_10_round_12_probe_1
TAGGAATTGCCAATTTAGGCCTAAACATCGGACTCCATTATAAGGTGGGTGATACACCAGATGTAAACATTCCAAACATGAACGAGACCAACTCAACAACAACAATAATAAACAATAATA
>NA_batch_10_round_12_probe_2
GATGCCCAATTTACTGGTTCATGCACTAGTCCCATGGGGAATCAGGGATATGGGGTAAAAGGCTTCGGGTTTCGGCAGGGAACTGATGTATGGATGGGGCGAACAATTAGTCGAACCTCT
>NA_batch_10_round_12_probe_3
GTAAAGATGAATCCAAATCAAAAGATAATAACAATTGGCTCTGTTTCTCTCATCATTGCCACAATATGCTTCCTTATGCAAATTGCCATCCTGGTGATTACTGTAACACTGCATTTCAAG
>NA_batch_10_round_12_probe_4
AAAATGAATCCAAATCAGAAGATAACAACCATCGGATCAATCTGTATGGTAATTGGAATAGTTAGCTTAATGTTACAAATTGGGAACATTATCTCAATATGGGTCAGTCATTCAATTCAG
>NA_batch_10_round_12_probe_5
ACACAAAAGACAACAGCATAAGAATTGGTTCCAAAGGAGATGTTTTTGTCATAAGAGAGCCTTTTATATCATGTTCTCACTTGGAATGCAGAACCTTTTTTCTGACCCAAGGTGCTCTAT
>NA_batch_10_round_12_probe_6
AGTAACACCAACATCCAAATGGAAGAGAGAGCAAGCAGGGGTTTCAATAACTTAACTAAAGGGCTCTGTACTATAAATTCATGGCACATATATGGGAAAGACAATGCAGTAAGAATCGGA
>NA_batch_10_round_12_probe_7
TCTTTTAATCAAAACCTGGATTATCAAATAGGATACATCTGCAGTGGGGTGTTCGGTGACAATCCGCGTCCCAAAGATGGAGAAGGCAGCTGTAATCCAGTGACTGTTGATGGAGCAGAC
>NA_batch_10_round_12_probe_8
ACTGTTGATGGAGCAGACGGAGTAAAGGGGTTTTCATACAGATATGGTAATGGTGTTTGGATAGGAAGGACTAAAAGTAACAGACTCAGAAAGGGATTTGAGATGATTTGGGATCCTAAT
>NA_batch_10_round_12_probe_9
GCAGGAAACATATTAAGGACTCAGGAATCAGAGTGTGTATGCCATAATGGGATATGTCCTGTGGTGATGACGGATGGCCCAGCTAATAACAGAGCAGAAACAAAAATAATTTACTTCAAA
>NA_batch_10_round_12_probe_10
TGACCCAAGGTGCTCTATTAAATGACAAGCATTCAAATGGGACCGTTAAGGACAGAAGCCCTTATAGGGCCTTAATGAGCTGTCCTCTAGGTGAAGCTCCGTCTCCATACAATTCAAGAT
>NA_batch_10_round_13_probe_1
CATACAAAATCTTCAAGATAGAAAAAGGGAAAGTAGTCAAATCAGTTGAATTGAATGCCCCTAATTACCACTACGAGGAATGCTCCTGTTATCCTGATGCGGGCGAAATCATGTGTGTGT
>NA_batch_10_round_13_probe_2
TTACTTGTCTTGCGACCCACGAGGCTGCAGGATGTTTGCTCTGAGTCAAGGCACAACACTCAGAGGGCGACATGCGAATGGAACCATACATGATAGGAGCCCATTCCGAGCTCTCATAAG
>NA_batch_10_round_13_probe_3
ACATCTTGTCGAAAGACAATGCAATAAGAATAGGAGAGGATGCTCATATACTAGTCACAAGGGAGCCCTACCTGTCTTGCGATCCACAAGGCTGCAGGATGTTTGCTCTGAGCCAAGGAA
>NA_batch_10_round_13_probe_4
TACAGTGTACTATGACCGAAGGCTCACTACCACAATAAAAACATGGGCAGGAAATATCCTTAGAACGCAAGAGTCTGAATGTGTATGCCACAATGGAACATGTGTAGTAATAATGACCGA
>NA_batch_10_round_13_probe_5
CAACACTGTCATACATGAGAAGATAGGGGACCACCAAACTGTGGTATATCCAACAATAACAGCCCCAGTGGTACCAAACTGCAGTGACACCATAATTACATACAACAACACTGTGGTAAA
>NA_batch_10_round_13_probe_6
TGGTATTTTCTCTGTTGAGGGAAAAAGTTGTATCAATAGGTGCTTTTATGTGGAGCTAATAAGAGGAAGGAGACAGGAAACTAGAGTATGGTGGACTTCAAACAGTATTGTTGTGTTCTG
>NA_batch_10_round_13_probe_7
CCTGACCAAGCCACTATGTGAAGTCAACTCATGGCATATTCTATCGAAAGACAATGCAATAAGAATAGGTGAGAACGCTCATGTACTAGTCACAAGGGAACCTTACTTGTCTTGCGACCC
>NA_batch_10_round_13_probe_8
AATCGGAATGTGTATGCCATAATGGAATATGCCCTGTGGTGATGACGGATGGCCCAGCCAATAACAGAGCAGAGACAAAAATAATTTATTTCAAGGAGGGAAAAATACAGAAAACAGAAG
>NA_batch_10_round_13_probe_9
TCATGACGGATGGCCCAGCAAACAACAGAGCAGCAACTAAGATAATCTATTTCAAAGAGGGAAAGATACAGAAAATTGAAGAACTGGCAGGGAGTGCCCAGCACATCGAAGAATGTTCAT
>NA_batch_10_round_13_probe_10
TGGAAATGCATCAGGAAAGGCCGACACTAGAGTATTATTCATAAGAGAAGGGAAAATTATAAATATTAGCCCATTATCAGGAAGTGCTCAGCACGTTGAGGAATGCTCCTGCTATCCTCG
>NA_batch_10_round_14_probe_1
ATACGATTGGGTGAGAACAAAGACGTAATAGTCACAAGGGAGCCTTATGTCAGTTGTGACAATGATGATTGCTGGTCCTTTGCTCTTGCCCAAGGGGCTCTACTGGGGACTAAACACAGC
>NA_batch_10_round_14_probe_2
GACCAGAGTGTGGTGGACTTCAAATAGTATCGTCGTATTTTGTGGTACTTCTGGTACTTATGGAACAGGCTCATGGCCTGATGGGGCGAATATCAACTTCATGCCTATATAAGCTTTCGC
>NA_batch_10_round_14_probe_3
AACGCTGTGGCTTCAGTAACATTAGCTGGCAATTCTTCTCTTTGCCCCATTAGAGGATGGGCTGTACACAGTAAAGACAACAGTATAAGGATTGGGTCCAAGGGGGATGTGTTTGTAATT
>NA_batch_10_round_14_probe_4
CAACAATAATTACCAAGGAAACTGATTTGAAAACACCAAGCTATCTGCTGTTGAACAAAAGCCTATGCAATGTTGAAGGGTGGGTCGTGATAGCAAAAGACAATGCAGTAAGATTTGGAG
>NA_batch_10_round_14_probe_5
ACATATTGAGGAATGCTCCTGTTATGGGCACAGTCAAAAGGCGACCTGTGTGTGCAGAGATAACTGGCAGGGAGCAAACAGGCCTATTATAGAAATTGATATGAACACATTGGAGCACAC
>NA_batch_10_round_14_probe_6
TGATGGCAAAGAATGGCTGGCAGTAGGGGTAAGTGGTGCAGATGACGATGCTTATGCTGTAATCCATTATGGGGGGATGCCAACAGATGTGGTGAGGTCATGGAGGAAGCAAATTCTAAG
>NA_batch_10_round_14_probe_7
CTCCGTTGAAGGCAAAAGCTGCATCAACAGGTGTTTTTATGTAGAGCTAATAAGAGGGAGACCAAAGGAGACTAGAGTGTGGTGGACTTCAAATAGTATTATTGTATTCTGTGGAACTTC
>NA_batch_10_round_14_probe_8
GGAGTGCTCATGCTATGGGCACGATTCGAAGGTGACTTGTGTATGCAGGGACAACTGGCAAGGAGCCAATAGACCAGTGATTGAAATAGATATGAATGCCATGGAGCATACAAGTCAATA
>NA_batch_10_round_14_probe_9
CTACATCTAAAGGAAAAGGGACCCAAACAGGAGGAGAATTTAACATGCACGACCATTAATCAAAACAACACTACTGTAGTAGAAAACACATACGTAAATAATACAACAATAATTACCAAG
>NA_batch_10_round_14_probe_10
TACTATTAGGAACAAACATTCAAATGGAACAATTCATGATAGAACAGCTTTCCGAGGTCTCATATCCACTCCATTGGGCACTCCACCAACCGTAAGTAACAGTGACTTTATATGTGTTGG
>NA_batch_10_round_15_probe_1
CTACAGTGGGTCCTTCATGGACTATTGGGCCGAGGGGGAATGCTACCGAGCGTGTTTTTATGTGGAGTTAATACGTGGAAGACCCAAGGAGGACAAAGTATGGTGGACCAGTAATAGTAT
>NA_batch_10_round_15_probe_2
GTTCCATTTCATTTAGGAACCAGGCAAGTGTGTATAGCATGGTCCAGTTCAAGTTGTCATGATGGAAAAGCATGGCTGCATGTTTGTGTCACTGGGCATGATAAAAATGCAACTGCTAGC
>NA_batch_10_round_15_probe_3
TGGACGCACCTAATTACCACTATGAGGAATGCTCCTGTTACCCTGATGCAGGCAAAGTGGTGTGTGTGTGCAGAGACAATTGGCATGCTTCGAATCGACCATGGGTCTCTTTCGATCAGA
>NA_batch_10_round_15_probe_4
AATACAACGGCATAATAACTGAAACCATAAAAAGTTGGAAAAAGCGAATATTAAGAACACAAGAGTCTGAATGTGTCTGTGTGAACGGGTCATGTTTTACCATAATGACCGATGGCCCGA
>NA_batch_10_round_15_probe_5
GAACAGACTGTAGCTCCAGTAACACTAGCAGGCAATTCCTCTCTCTGTCCCATCAGTGGATGGGCTATATACAGCAAGGATAATGGTATAAGAATAGGTTCCAAAGGAGATGTATTTGTC
>NA_batch_10_round_15_probe_6
CAAAGGATTCGGCTTCCTAGATAGTGGTAATACATGGTTGGGCCGCACAATAAGTCCTCGTTCCAGGAGTGGTTTTGAGATGTTGAAGATACCTAATGCTGGGACAGACCCAAATTCTAG
>NA_batch_10_round_15_probe_7
TTTTGTCCAGCATCCCGAATTAACAGGAATGAACTGCATAAAGCCTTGTTTCTGGGTAGAGTTAATCAGAGGACAACCCAAGGAGAGCACAATCTGGACTAGTGGAAGCAGCATTTCTTT
>NA_batch_10_round_15_probe_8
TGGGCTAGTCACTCAATCCAAACTGGAAGTCAAAACCACACTGGAATATGCAACCAAAGAATCATCACATATGAAAACAGCACCTGGGTGAATCACACATATGTTAATATTAACAACACT
>NA_batch_10_round_15_probe_9
GGATCCTAATAACGAGAGAGGGAGCCCAGGAGTGAAAGGGTGGGCCTTTGACAATGGAAATGATGTTTGGATGGGACGAACAATCAAGAAAGATTCGCGAGCAGGTTATGAGACTTTCAG
>NA_batch_10_round_15_probe_10
GACCACCACCATTAAGACCTGGGCAAGAAACATTCTGAGGACTCAAGAGTCAGAATGTGTGTGCCACAATGGCACATGCGCAGTTGTAATGACCGACGGATCAGCTAGTAGTCAAGCCTA
>NA_batch_10_round_16_probe_1
TATCACTATGAGGAATGCTCCTGTTATCCTGATGCTGGCGAAATCATATGTGTGTGCAGGGATAATTGGCATGGCTCAAACAGGCCATGGGTATCTTTCAATCAGAATTTGGAGTATCAA
>NA_batch_10_round_16_probe_2
AATAATCATAGGAATAATATCAGTGACAAAAGAAAGCAGCATATCATCAACCTGCAACACCACTGAGGTTTACAATGAAACTGTAAGGCTGGAAACTATAACAATTCCTATCAACAACAC
>NA_batch_10_round_16_probe_3
TTGTGCAGTAGTAATGACTGATGGAAGTGCATCAGGAAAGGCTGACACTAGAATATTATTCATAAGAGAGGGAAAAATTATAAATATTAGCCCATTGTCAGGAAGTGCTCAGCACGTGGA
>NA_batch_10_round_16_probe_4
AGTTTCCAAAGACAATGGAATCAGAATTGGGTCAAGGGGACATGTGTTTGTCATAAGAGAACCATTCGTGGCATGTGGTCCCACAGAATGTAGGACTTTTTTCCTAACGCAAGGTGCCTT
>NA_batch_10_round_16_probe_5
CTAATAATGAGAGAGGGGCTCCAGGAGTGAAAGGGTGGGCCTTTGACAGTGGAAATGACATTTGGATGGGAAGAACGATTGAAAAGGATTCGCGCTCAGGTTATGAGACTTTCAGGGTCA
>NA_batch_10_round_16_probe_6
CCACGGCCAAATGACGGTACAGGTAGTTGTGGTCCAGTGTCCTCTAACGGGGCATATGGGGTAAAAGGGTTCTCATTTAAATATGGCAATGGTGTCTGGATCGGGAGGACCAAAAGCACC
>NA_batch_10_round_16_probe_7
AACGATAGATCTAGCAATAGCAATTGCCAAAATCCTAACAATGAGAGAGGGAATCATGGGGTGAAAGGCTGGGCCTTTGACGATGGAAATGACATATGGATGGGAAGAACTATCAGCAAT
>NA_batch_10_round_16_probe_8
TATAATAACAGATACAATAAAAAGTTGGAGAAACAAAATACTAAGAACACAAGAGTCAGAATGTGTTTGTATAAACGGTTCATGTTTTACTATAATGACTGATGGCCCAAGCAATGATCA
>NA_batch_10_round_16_probe_9
ATCAATGTGAATGCCACTATCCCCCAAACAACCAAGTAATACTGTGTGAACCAACAATAATAGAAAGAAACACAACAAAGATAGTGTATCTGACCAACACCACCATAGAGAAGGAAAAGG
>NA_batch_10_round_16_probe_10
ACAGGATTGGACTGTATAAGACCTTGCTTCTGGGTTGAGTTAGTCAGAGGACTGCCTAGAGAAAATACAACAATCTGGACTAGTGGGAGCAGCATTTCTTTTTGTGGCGTTGATAGTGAT
>NA_batch_10_round_17_probe_1
AAGGGGATGGTGGCAAATGAAAGAGAAGTGTCATTTCAGGGAGGTCACATTGAAGAGTGCTCTTGCTACCCCAACTTGGGTAAAGTGGAGTGTGTTTGCCGAGATAATTGGAATGGAATG
>NA_batch_10_round_17_probe_2
AGCATGTGGAGGAGTGCTCTTGTTACCCTCGGTACCCAGAAGTTAGATGTGTTTGCAGAGACAATTGGAAGGGCTCCAATAGACCTGTGCTATATATAAATGTGGCAGATTATAGTATTG
>NA_batch_10_round_17_probe_3
GTGGGTGAGGCTCCTTCCCCGTACAATTCAAGATTTGAGTCTGTTGCTTGGTCGGCAAGTGCTTGTCATGATGGCATCAGTTGGTTGACAATCGGGATTTCTGGTCCAGACAATGGGGCT
>NA_batch_10_round_17_probe_4
TAATCATGCCAAATCAATTACACAAACACTGGTGTCCAACAATGACTGGTCGGGCTACTCAGGCAGTTTCATTGTCAAAACCAAGGACTGTTTTCAGCCCTGTTTTTATGTTGAGCTTAT
>NA_batch_10_round_17_probe_5
GGACATATTGAAGAGTGTTCTTGCTACCCTAATGATGGGAAAGTGGAATGCGTATGTAGAGACAATTGGACAGGAACCAACAGGCCTGTACTGGTTATCTCACCGGATCTTTCTTACAGA
>NA_batch_10_round_17_probe_6
TAGTCATGACAGATGGCCCAGCAAACAATAGGGCAGCAACTAAGATAATCTACTTCAAAGAGGGAAAGATACAGAAAATCGAAGAACTGACAGGGAATGCTCAACACATCGAAGAATGCT
>NA_batch_10_round_17_probe_7
GCTACTGCTGTAGCAGTGCTGAAATATAATGGTATAATAACAGACACATTGAAAAGCTGGAAGGGGAATATTATGCGAACACAAGAGTCCGAGTGCGTATGCCAAGATGAATTTTGTTAT
>NA_batch_10_round_17_probe_8
ACTGGGCGAACAAAGAGTGCTTCAATCCTTGTTTTTATGTGGAACTAATCAGAGGGAGGCCCAAAGAGAGTAACGTACTGTGGACTTCAAATAGCATTGTAGCTCTCTGTGGATCCAAGG
>NA_batch_10_round_17_probe_9
GCCCCCTCTCCTAGCAATAGCCGCTTTGAATCGGTGGCATGGTCTGCTACTGCATGTAGCGACGGACCCGGTTGGCTAACGCTAGGAATCACTGGCCCAGATGCTACTGCTGTAGCAGTG
>NA_batch_10_round_17_probe_10
CACAGTGGTGATGACTGATGGAAGTGCTTCAGGGAAAGCTGATACTAAAGTATTATTCATTGAAGAAGGGAAGATCATCCATATTAGTCCATTGTTGGGAAGTGCTCAGCATGTGGAAGA
>NA_batch_10_round_18_probe_1
GGGTGGGCTATATACAGTAAGGATAACGGTATAAGAATTGGTTCCAAGGGGGATGTATTTGTTATAAGAGAGCCATTTATCTCATGCTCCCACTTGGAATGCAGAACCTTCTTTTTGACT
>NA_batch_10_round_18_probe_2
TTAAAATGAATACAAATCAAAGAATAATAACCATTGGGACAGTCTGTCTGATAGTTGGAATAGTTAGTCTATTATTGCAGATAGGAAATATAGTCTCGTTATGGATAAGCCATTCAATTC
>NA_batch_10_round_18_probe_3
CCAGATCCAGGGGTAAAAGGGTTTGCATTCCTAGACGGGGAGAATTCATGGCTTGGAAGGACAATTAGCAAAGACTCTAGATCAGGCTACGAAATGTTAAAGGTCCCAAATGCAGAAACC
>NA_batch_10_round_18_probe_4
CTACACCTAAAGGAAAGCAGTGACCAGGATAAAAATTGGACATGCACGAGTGTAACACAAAACAACACGACTTTAATCGAAAACACATATGTCAACAATACTACTGTCATCAATAAGGAA
>NA_batch_10_round_18_probe_5
CACCTAAATAGCACTACCTTAGAGAAGGAAATTTGTCCTAGGGCAGCAGGATACAGGAATTGGTCAAAACCACAATGTCAAATAACAGGGTTTGCTCCATTCTCCAAGGACAATTCAATT
>NA_batch_10_round_18_probe_6
CCAAGGACAATTCAATTAGGCTCTCCGCAGGTGGGGATATTTGGGTGACAAGAGAGCCTTATGTATCGTGTGGTCTTGGCAAATGTTATCAGTTTGCACTTGGGCAGGGGACTACCTTGG
>NA_batch_10_round_18_probe_7
TTCCATTTCGAAGAATGTTCCTGTTACCCGAGTGGGACAGATATTGAGTGTGTCTGTCGGGACAATTGGCGGGGAAGCAATCGACCATGGATAAGATTCAACAGTGATCTTGATTACCAA
>NA_batch_10_round_18_probe_8
TTCGGTAGTAATGACGGACGGAAGTGCGTCTGGAAAAGCTGACACTAGAATACTATTTATTAGAGAGGGGAAAATAGTACACATTAGCCCTTTGTCAGGAAGTGCTCAGCATGTGGAGGA
>NA_batch_10_round_18_probe_9
CGATAAGCATTCAAATAATACAGTAAAAGACAGAAGTCCCTATCGAGCTTTAATGAGCGTACCATTGGGATCCTCTCCCAATGCTTACCAAGCCAAATTTGAGTCCGTCGGATGGTCTGC
>NA_batch_10_round_18_probe_10
AGCAGAGTAGAGTGCATTGGTTGGTCAAGTACTAGTTGCCATGATGGTAGAGCCAGGATGTCAATATGTATATCAGGCCCGAACAACAATGCATCAGCAGTAATCTGGTACAATAGAAGG
>NA_batch_10_round_19_probe_1
GTGAAGGGGTTCAGCTTTAGGTATGGGGATGGTGTTTGGATAGGAAGGACAAAGAGCTTGGAATCCAGAAGCGGCTTTGAGATGGTGTGGGATGCTAATGGATGGGTGTCGACAGACAAG
>NA_batch_10_round_19_probe_2
ATGAATCCAAATCAGAAGATTATAATCATTAGTTCGATCTGTATGACAAATGGAATTGCTAGCTTGATATTACAAATTGGGAACATAATCTCAATATGGATTAGCCATTCAATTCAAATT
>NA_batch_10_round_19_probe_3
ATGAATCCAAATCAGAAAATAATCACCATTGGGTCCATATCATTGGGATTGGTTGTATTCAATGTCCTACTGCATGTCGTGAGCATCATAGTAACAGTATTGGTCCTGGGGAGAGGTGGA
>NA_batch_10_round_19_probe_4
GGCCTTTGACGATGGAAATGATGTGTGGATGGGAAGGACTATCAGTGAGGATTCACGGTCAGGTTATGAAACATTCAAAGTCATTGGTGGTTGGTCCACACCTAATTCCAAATTGCAGAT
>NA_batch_10_round_19_probe_5
CAGCATGTAGAGGAGTGCTCCTGTTATCCCCGATATCCTGGTGTCAGATGCATCTGTAGAGACAACTGGAAAGGCTCCAATAGACCTGTCGTTGATATAAATGTAAAGGATTATAGCATT
>NA_batch_10_round_19_probe_6
AGCAATACCAACATCCAAATGGAGGAGAAAGCAAATAGAGAATTCAATAACTTGACCAAAGGACTCTGCACTATAAATTCATGGCACATATATGGGAAAGACAATGCAGTAAGAATTGGG
>NA_batch_10_round_19_probe_7
TGAGGAATGCTCCTGTTATCCTGAATCTAGTGAAATCACATGTGTGTGTAGAGATAATTGGCATGGCTCAAATCGGCCGTGGGTGTCATTTAATCAGAATCTGGAATATCAAATGGGATA
>NA_batch_10_round_19_probe_8
ATAGATCAGGTTATTCTGGTGTTTTCTCTGTTGAAGGCAAAAGCTGCATCAATAGGTGTTTCTATGTGGAGTTGATAAGAGGAAGAAGATCAGAAGCGAGAGTTTTGTGGACCTCAAACA
>NA_batch_10_round_19_probe_9
GAACCCAGGAGTGAAAGGATGGGCTTTTGACTATGGAAATGATGTTTGGATGGGAAGAACAATCAGCAAGGACTCACGATCAGGTTATGAAACTTTCAGAGTCATCAACGGTTGGACCAC
>NA_batch_10_round_19_probe_10
GGAACCAAACAAGTATGCATAGCATGGTCCAGCTCAAGCTGTCATGATGGGAGAGCATGGTTACATGTATGTATCACGGGAGATGACAGAAATGCGACTGCCAGCTTCATTTATAATGGA
>NA_batch_10_round_20_probe_1
AATGGAATTAGGATTGGATCCCGAGGCGAAGTGTTTGTCATACGGGAGCCCTTCATATCATGCTCCATCAGTGAATGCAGAACTTTTTTCTTAACTCAGGGAGCCCTTCTCAATGACAAA
>NA_batch_10_round_20_probe_2
CCATGTTTTTGGGTTGAGATGATAAGAGGACAGCCCAAAGAAAAAACCATATGGACCAGTGGTAGTAGTATTGCATTCTGTGGTGTTAATTCTGATACCACAGGTTGGTCATGGCCCGAT
>NA_batch_10_round_20_probe_3
ATGAATCCAAATCAAAAGATAACATGCATTTCAGCAACAGGAGTGACACTATCGGTAGTAAGCCTGCTAATAGGAATTGCCAATTTGGGCCTAAATATCGGACTCCACTATAAGGTGAGT
>NA_batch_10_round_20_probe_4
TCCATATAAGCCCATTGTCAGGGAGTGCTCAGCACATAGAGGAATGTTCCTGTTATCCCCGATATCCAGACGTTAGATGTGTTTGCAGGGACAATTGGAAAGGCTCTAATAGGCCAATTG
>NA_batch_10_round_20_probe_5
GCCCAGAGCCTGGGGTGAAAGGATTTGCATTTCTAGACGGAGAGAACTCATGGCTCGGAAGAACAATTAGCAAAGACTCCAGATCAGGCTACGAAATGTTAAAAGTCCCAAATGCAGAAA
>NA_batch_10_round_20_probe_6
CAAGGGACAACCATTAGAAACAAGCATTCAAACGGAACAATACACGACAGGACTGCTTTCAGAGGCTTGATATCAACTCCTTTGGGGAGCCCCCCTGTAGTCAGCAATAGTGACTTTCTT
>NA_batch_10_round_20_probe_7
ACTATTGGAATGATAACAGTGAATGCTACAATCCATGCTTTTACGTAGAGTTAATTAGAGGAAGACCCGAAGAGGCTAAATACGTATGGTGGACAAGTAACAGTCTAATTGCCCTATGTG
>NA_batch_10_round_20_probe_8
AGCCATTACAACCAGGTGACACAGACACACGAACAACCTTGTTCTAACAACACGACGAATTACTACAATGAGACTTTTGTCAATGTGACCAACGTGCAGAACAATTATACCACAGTAACT
>NA_batch_10_round_20_probe_9
TTGGGAAATGGGTCAGGCGCCCAGTCCATATAATGCTAGGGTCGAGTGCATAGGATGGTCAAGCACGTCATGCCACGATGGCATATCAAGGATGTCAATATGCATATCAGGACCGAATAA
>NA_batch_10_round_20_probe_10
ATGCTCCTGTTATCCCCGATACCCAAACGTCAGGTGTGTTTGCAGAGACAACTGGAAGGGCTCTAATAGGCCTGTTATAGATATAAATATGGCAGATTATAGCATTGATTCCAGTTATGT
>NA_batch_10_round_21_probe_1
GAAACAGGGTATGTATGTAGCAAATTCCATTCAGATACCCCCAGGCCAGCTGATCCTTCAACAGTATCATGTGATTCCCCAAGTAATGTCAATGGAGGACCTGGAGTCAAAGGATTTGGC
>NA_batch_10_round_21_probe_2
GGTTCTCCCTGGAAATGGAAATAATGGGAGCTGCAATGAGACAGTCATTAGGGAATACAATGAAACAGTAAGGATTGAAAAAGTAACACAATGGCACAATACCAATGTCATTGAGTACAT
>NA_batch_10_round_21_probe_3
AGAGCTGTCTGGTTCCATGCTTTTGGCTGGAAATGATCCGGGGTAAACCAGAAGAGAGAACTAGCATTTGGACCTCAAGTAGTTCCACTGTTTTCTGTGGTGTTTCCAGTGAGGTCCCAG
>NA_batch_10_round_21_probe_4
GGCCCTGCTGAATGACAAACACTCCAATGGAACCGTTAAAGACAGAAGCCCCTATCGAACCCTGATGAGCTGTCCTATTGGTGAAGTCCCCTCTCCATACAACTCAAGATTTGAGTCAGT
>NA_batch_10_round_21_probe_5
AAGTAGATACGTGTGCACTGGAATTCTCACAGACACCAGCAGACCTGGGGACAAATCTAGTGGTGATTGTTCCAATCCAATAACTGGGAGTCCCGGCGCTCCGGGAGTGAAGGGATTCGG
>NA_batch_10_round_21_probe_6
AATGGCACAATACATGATAGAATCCCACATCGAACCCTTTTAATGAATGAATTGGGTGTTCCATTTCATTTGGGAACCAAACAAGTTTGCATAGCATGGTCCAGCTCAAGTTGTCATGAT
>NA_batch_10_round_21_probe_7
TGGAGGGGATCTAATAGACCCGTTCTATATATAAATATGGCAGATTATAGTGTTGATTCCGGTTATGTGTGCTCGGGACTTGTTGGTGACACACCAAGAAATGACGATACATCTAGCAGC
>NA_batch_10_round_21_probe_8
GTGCTGGGATTCCGACAGACACTCCACGAGTTCAAGACAGCAGTTTCACAGGCTCATGCACTAATGCAGTTGGGGGAAGTGGAACAAATAATTATGGAGTAAAAGGGTTTGGATTTAGAC
>NA_batch_10_round_21_probe_9
AACAGTTTCTCTGTGAAACAAGATATTGTAGCAATAACTGATTGGTCAGGATATAGCGGAAGTTTTGTTCAGCATCCAGAATTAACGGGGCTGGACTGCATGAGGCCTTGCTTCTGGGTT
>NA_batch_10_round_21_probe_10
GACAAGAGAACCTTATGTGTCGTGCGGTCTCAGTAAATGTTACCAATTTGCACTTGGGCAGGGGACCACTTTGAACAACAAACATTCAAATGGCACAACACATGATAGAAGTCCCTATAG
>NA_batch_10_round_22_probe_1
ACAAGGCAAGTGTGTATAGCGTGGTCCAGCTCAAGTTGTTACGATGGAAAAGCATGGCTGCATGTCTGTATCACTGGACATGATAAAAATGCAACTGCCAGCTTCATTTACGATGGTAGA
>NA_batch_10_round_22_probe_2
ATAAATGTAGAAGATTATAGCATTGATTCCAGTTATGTGTGTTCAGGGCTTGTTGGCGACACACCCAGAAACAATGACAGATCTAGTAGTAGCTATTGCCGTAATCCTAACAATGAGAAA
>NA_batch_10_round_22_probe_3
AAAATCCTCAGGACCCAGGAGTCGGAATGCGTTTGTATCAATGAAACTTGTACAGTAGTAATGACTGATGGGAGTGCTTCAGGAAGAGCTGATACTAAAATATTATTCATTAAGGAGGGG
>NA_batch_10_round_22_probe_4
AGGGATTCACGTTCAGGTTATGAGACCTTCAGGGTCATTGGTGGTTGGACCACTGCCAATTCCAAATCACAGATAAATAGGCAAGTCATAGTTGACAATAACAACTGGTCTGGTTATTCG
>NA_batch_10_round_22_probe_5
GTGCCCAACATGTAGAGGAGTGCTCCTGTTATCCTCGATATCCTGGTGTCAGATGTATCTGCAGAGACAACTGGAAAGGCTCTAACAGGCCCGTTGTAGATATAAATGTAGAAGATTATA
>NA_batch_10_round_22_probe_6
AATAGGCCCGTCGTAGACATAAATATGGAAGATTATAGCATTGATTCCAGTTATGTGTGCTCAGGGCTTGTTGGCGACACACCTAGAAACGACGACAGATCTAGCAATAGCAATTGCAGG
>NA_batch_10_round_22_probe_7
ATGAATCCAAATCAGAAGATAATAACCATTGGTTCGATCTGTATGACAATTGGAATAGCCAGCTTGATATTACAAATTGGAAACATAATATCAATATGGATTAGCCACTCAATTCAAACT
>NA_batch_10_round_22_probe_8
CAGCCATTATAACCAGGTAACTCAAACAAGCGAACAACCATGTTCGAACAACACAACAAACTATTACAATGAGACTTTTGTAAATGTCACAAATGTGCAGAACAATTATACCACTATAAC
>NA_batch_10_round_22_probe_9
TCAAATAGACCAGTGATTCAGATAGATCCAGTAGCAATGACACACACTAGTCAGTATATATGCAGTCCTGTTCTTACAGACAATCCCCGACCGAATGACCCCCATATAGGTAAGTGTAAT
>NA_batch_10_round_22_probe_10
CTTTACTGTAATGACCGATGGACCAAGTAATGGGCAGGCCTCATACAAAATCTTCAAAATAGAAAAGGGAAAAGTAATCAAATCAGTTGAGTTGAATGCTCCTAATTATCACTATGAGGA
>NA_batch_10_round_23_probe_1
TGAATCCAAATCAAAGGATAATAGCACTTGGCTCTGCTTCTCTAACTATTGCGACAATATGTTTACTCATTCAGATTGCCATCTTAGCAACGACTATGACACTACATTTCAAGCAGAACG
>NA_batch_10_round_23_probe_2
ACAATTCAATTCGGCTTTCTGCCGGTGGGGCCATTTGGGTTACGAGAGAACCTTATGTATCATGCGATCCTAGCAAGTGTTACCAGTTTGCGCTTGGACAGGGGACCACACTAGACAACA
>NA_batch_10_round_23_probe_3
TGCATTTCAAGCAATATGAATGCGATTCTCTTGCAAACAACCAAGTAATGCCGTGTGAACCAATAATAATAGAAAAAAACATAACAAAAATAGTGTATTTGACTAACACCACCATAGAGA
>NA_batch_10_round_23_probe_4
GACCCTAATAACGAAAGAGGGGCACCAGGAGTGAAAGGGTGGGCCTTTGACGATGGGAATGACATTTGGATGGGACGAACAATCAAAAGTGATTCACGCTCAGGTTATGAGACTTTTAAG
>NA_batch_10_round_23_probe_5
TCACAGAAAGGGCTAGTAGTAGATGAAAAGGAAATCTCATTCCAAGGTGGACACATAGAGGAATGTTCCTGTTATCCCAACATGGGGAAAGTGGAATGCGTTTGCAGGGACAATTGGAAC
>NA_batch_10_round_23_probe_6
CGTAGTAAGGTCATGGAGAAAGCAAATACTGAGAACACAAGAGTCTTCATGTGTTTGTATGAGAGGAGAATGTTATTGGGTAATGACAGACGGTCCAGCAAGCAATCAAGCAAGTTACAA
>NA_batch_10_round_23_probe_7
GCTTCAGGAAAAGCTGATACCAAAATAATATTTGTTGAAGAAGGGAAGATCATTCATATAAGTCCATTATCAGGAAGTGCACAGCATGTGGAGGAGTGTTCTTGTTACCCTCGATACCCT
>NA_batch_10_round_23_probe_8
GTTTCCAGTTATGTGTGCTCAGGGCTTGTTGGAGACACACCCAGAAAAGACGACAAATCCAGCAGTAGCAATTGTCTGAACCCTAACAACGAGGAAGGAGAGCATGGAGTGAAAGGCTGG
>NA_batch_10_round_23_probe_9
GAGGTATCAGGGTTTGCCATCGTTTCCAAAGACAATGGGATCAGAATAGGCTCAAGAGGGCATGTCTTCGTTATAAGAGAGCCCTTTGTAGCTTGTGGCCCTTCAGAATGCAGGACATTT
>NA_batch_10_round_23_probe_10
TAATGAGTTGCCCCATTGGAGTTGCTCCTTCCCCTAGCAACAGTCGGTTCGAATCTGTGGCTTGGTCTGCCACTGCATGCAGCGACGGACCCGGTTGGTTGACATTAGGAATTACTGGCC
>NA_batch_10_round_24_probe_1
AATATGACATTACATTTCAGGCAGAAAGAATGCAGTAACCCATCGAATAATCAAGTGATGCCATGTGAACCGATCATAATAGAAAGGAACACAGTGCATTTGAATAGTACTACCATAGAG
>NA_batch_10_round_24_probe_2
AGACCAGTAATCATTATAGATCCTGAAATGATGACTCACACAAGCAAGTATTTGTGCTCAAGGATACTAACCGATACAAGTCGCCCCAGTGATCCCACTAGCGGGAACTGTGATGCGCCT
>NA_batch_10_round_24_probe_3
GATGATAGCTCTAGCAACAGCAATTGCAGGGATCCCAATAATGAAAGGGGAAACCCAGGAGTGAAAGGGTGGGCCTTTGACAATGGAGATGATGTTTGGATGGGAAGAACAATCAGTAAA
>NA_batch_10_round_24_probe_4
AGACCAGATGGGAAAATCACACTGAGGTGTGCAACCAAAATGTCATCACCTATGTAAATAACACGTGGGTGAATCGAACTTATGTGAACATTAGCAATATCAAAATTGCTACTATACAGG
>NA_batch_10_round_24_probe_5
CAACAACAATGGAGTCAAAGGATTTTCATACCTGGATGGAGGTAATACTTGGCTAGGAAGAACAATAAGCACAGCTTCCAGATCAGGATATGAGATGCTAAAGGTACCAAATGCATTGAC
>NA_batch_10_round_24_probe_6
GCCCAGACCCTGGGGTAAAAGGGTTTGCATTCCTAGACAGTGAGAACTCATGGCTTGGAAGGACTATTAGCAAAGACTCCAGATCAGGCTATGAAATGTTAAAAGTTCCAAATGCAGAGA
>NA_batch_10_round_24_probe_7
CGCCCCAATGATGGAACAGGCAGTTGCGGTCCAATGTCCTCTAACGGGGCATATGGGGTAAAAGGGTTTTCGTTTAAATACGGTAATGGTGTTTGGATCGGAAGAACAAAAAGTACTAGT
>NA_batch_10_round_24_probe_8
TTGGAAAGGCTCTAATAGGCCCATTATAGATATAAATATGGCGGATTATAGCATTGATTCCAGTTATGTGTGCTCAGGACTTGTTGGCGACACACCAAGGAATGATGATAGTTCTAGCAA
>NA_batch_10_round_24_probe_9
TGTTACCCAAGTGGAGAAAATGTCGAGTGTGTGTGTAGAGACAATTGGAGAGGAAGTAATAGACCGTGGATACGATTCAACAGCGATCTTGACTATCAAATTGGTTATGTATGTAGTGGA
>NA_batch_10_round_24_probe_10
ATAATTACTGTAACATTACATTTCAAACAATATGAATGCGGATCCCCTGCGAACAGCCAAATAATAACATGTGAGCCAATAATAATAGAAAGGAACACAACGGAGATAGTATACTTGGCC
>NA_batch_10_round_25_probe_1
CAGTGACATTAGCGGGCAATTCCTCTCTCTGCCCTATTAGTGGATGGGCTATATACAGCAAGGACAATAGTATAAGAATTGGTTCCAAAGGGGATGTGTTTGTTATAAGAGAACCATTCA
>NA_batch_10_round_25_probe_2
TGTGTTTGTTATTAGAGAGCCGTTCATCTCATGCTCCCACCTGGAATGCAGAACTTTCTTCTTGACTCAGGGAGCCTTGCTGAATGACAAGCACTCCAACGGGACTGTCAAAGACAGAAG
>NA_batch_10_round_25_probe_3
GTAATGGGGCAGCCTCGTACAAAATCTTCAAGATCGAAAAGGGAAAGGTTACTAAATCAATAGAGTTGAATGCACCCAATTTTCATTATGAGGAATGTTCCTGTTACCCAGACACTGGCA
>NA_batch_10_round_25_probe_4
CGGGACTGTCAAAGACAGGAGTCCTCATAGAACACTAATGAGTTGCCCTGTGGGTGAGGTTCCCTCCCCATACAACTCAAGGTTTGAGTCTGTGGCTTGGTCAGCAAGTGCTTGCCATGA
>NA_batch_10_round_25_probe_5
GTCTTTTGCACTAGCTCAAGGCGCTCTCCTGGGAACAAAGCACAGCAATGGGACAAATAAGGACAGAACCCCGTACAGATCCCTAATCAGATTCCCCATTGGAACAGCTCCCGTTCTTGG
>NA_batch_10_round_25_probe_6
CAGGCCATGGGTTCGCATAAACAATGAAACTATATTGGAAACCGGATATGTATGCAGCAAATTCCATTCGGACACACCCAGACCTAGTGATCCCTCTACAGTTTCATGTAATGCTCCAAG
>NA_batch_10_round_25_probe_7
GGGTTTGAAATAATAAGGATAAAGAATGGTTGGACGCAGACAAGCAAAGAACAGATTAGAAGGCAGGTGGTTGTTGATAATTTGAATTGGTCGGGATACAGTGGGTCTTTCACTTTACCA
>NA_batch_10_round_25_probe_8
GAATGCTCATGCTACCCCAATGAAGGCAAAGTGGAGTGTGTTTGTAGGGACAACTGGACTGGGACCAACAGGCCAGTATTGGTGATTTCTTCAGATTTGTCTTACAGAGTCGGATACTTA
>NA_batch_10_round_25_probe_9
ACTGAATGATAAACATTCCAACAATACAGTGAAAGATAGAAGTCCTTACCGTGCATTGATGAGTGTGCCATTAGGATCTTCACCCAATGCTTACCAAGCCAAGTTTGAGTCTGTTGCATG
>NA_batch_10_round_25_probe_10
ACTAGTCCCATGGGAAATCTGGGATATGGCGTAAAAGGTTTCGGGTTTCGACAGGGAACTGATGTGTGGGTGGGGCGGACAATTAGTCGAACCTCCAGGTCAGGGTTTGAAATAATAAGG
>NA_batch_10_round_26_probe_1
TTGGCTCTGTTTCTCTAACTATTGCGACAATATGCCTCCTCATGCAGATTGCCATCTTAATTACGACTATGACACTACATTTCAAGCATAATGAATGCACCAACTCCTCGAATAATCAAG
>NA_batch_10_round_26_probe_2
ATGAATCCAAATCAGAAGATTCTATACACTTCAGCCACTGCTATCATAATAGGCGCAATCGCAGTACTCATTGGAATAGCAAACCTAGGATTGAACATAGGACTGCATCTAAAACCGGGC
>NA_batch_10_round_26_probe_3
TTCTGGTATCTTCTCTGTTGAAGGCAAAAACTGCATCAACAGATGTTTTTATGTGGAGTTGATAAGAGGAAGACCACAGGAGACTAGGGTGTGGTGGACTTCAAATAGCATCATTGTATT
>NA_batch_10_round_26_probe_4
AAATAATATATGCAGGGAAAATGCGAGACTCTATCAAGTCATGGCAGAACAATATATTGAGGACCCAAGAGTCAGAATGCCAGTGTTTGTACGGGACCTGTGTTGTGGCAGTAACAGATG
>NA_batch_10_round_26_probe_5
ACAACAGACATTCAAACGGCACATCACATGATAGGACTCCTCATAGGACACTTTTAATGAATGAGTTGGGTGTTCCGTTTCATTTGGCGACCAAACAAGTGTGCATAGCATGGTCTAGCT
>NA_batch_10_round_26_probe_6
TGTATCTGACCAACACCACCATAGAGAAGGAAACATGCCCCAAACTAGCAGAATACAGAAATTGGTCAAAGCCGCAATGTGACATTACAGGATTTGCACCTTTTTCTAAGGACAATTCGA
>NA_batch_10_round_26_probe_7
CCATGGAGGAATATGTCCGGTAGTCATGACAGATGGTCCGGCAAACAATAGGGCAGAAACTAAGATAATCTATTTCAAAGAGGGAAAGGTACAGAAGATTGAAGAACTGAAGGGGAACGC
>NA_batch_10_round_26_probe_8
GCGTAAAAGGGTTTGCATTCTTAGATGGGGGAAATTCCTGGTTGGGAAGGACCATAAGCAAAGATTCAAGATCAGGGTATGAGATGCTAAAAGTTCCGAATGCGGAAACAGACAATCAGT
>NA_batch_10_round_26_probe_9
TAGCAGCCGATCAGGATTTGAAGTAATCAAAGTTTCAAATGGCTGGATCAATTCGAACGACCAAACGAAGGTAGTTACTCAGACACTTGTTTCCAATAATGATTGGTCTGGGTATTCAGG
>NA_batch_10_round_26_probe_10
GTGTCAAATTACAGGATTTGCCCCTTTTTCCAAGGACAACTCAATTCGACTTTCTGCTGGTGGAGACATTTGGATAACAAGAGAGCCTTATGTGTCGTGTGACACCAGCAAATGTTACCA
>NA_batch_10_round_27_probe_1
AACAATGAGGAAGGGGGTCATGGAGTGAAAGGCTGGGCCTTTGATGATGGAAATGACGTGTGGATGGGAAGAACAATCAGCGAAAAGTTACGCTCAGGTTATGAAACCTTCAAAGTCATT
>NA_batch_10_round_27_probe_2
GGATTTTCATTTAAATACGGCAATGGCATTTGGATAGGGAGAACTAAAAGTACTAGTTCAAGGAGCGGTTTTGAGATGATTTGGGACCCAAACGGATGGACTGGAACAGACAATAATTTT
>NA_batch_10_round_27_probe_3
AGCAAAAGCAGGAGTTCAAAATGAATCCAAATCAAAAGATAATAACTATTGGGTCAATCTGCATGGTAATTGGAATAATCAGTCTGGTATTACAAATTGGAAATATAATCTCAATATGGG
>NA_batch_10_round_27_probe_4
ATTGTAGAATACAGGGATTGGTCGAAACCGCAATGCCAAATTACAGGGTTTGCCCCTTTCTCTAAGGACAACTCAATCAGGCTTTCTGCTGGTGGAGACATTTGGGTAACAAGAGAACCT
>NA_batch_10_round_27_probe_5
TGTGAAGGTTGAGTGCATAGGATGGTCAAGTACGTCATGCCACGACGGCATATCAAGGATGTCAATATGCATGTCGGGGCCGAACAACAATGCATCAGCGGTGGTATGGTACGGAGGCAG
>NA_batch_10_round_27_probe_6
ATCCAGGGGCGAGGTATTTGTCATACGGGAGCCTTTCATATCGTGTTCCATTAATGAATGCCGAACATTTTTCTTGACCCAAGGTGCTCTCCTCAATGATAAGCACTCGAATGGGACTGT
>NA_batch_10_round_27_probe_7
AATCTGGACTTCCAGTAGCTCCATTGTAATGTGTGGAGTTGATGATGAAGTTGCCGATTGGTCATGGCACGATGGAGCTATTCTTCCCTTTGACATCGATAAGATGTAATTTACGAAAAA
>NA_batch_10_round_27_probe_8
TCAAGGTTCCCTACTCAATGACAAACATTCTAATGGCACAGTGAAAGACCGGAGCCCCTATAGAACTCTAATGAGTGTAGAAATAGGGCAATCACCCAATGTGTACCAGGCAAGGTTTGA
>NA_batch_10_round_27_probe_9
AATAACAAATAACAACACTACAATCAACAACATAACAAATGTTGTTATTCAGGATCCTGAAAAACATTTCAGGCTTCCATTGCCCTTGTGTCCTTTCAAAGGCTTCTTCCCATTTCACAA
>NA_batch_10_round_27_probe_10
AGCAAAAGCAGGAGTTTAAAATGAATCCAAATCAGAAAATAATAACCATTGGATCAGTATCCTTAGGATTGGTAGTCCTTAATATTCTCCTACATATAGTTAGCATTACAATAACAGTGT
>NA_batch_10_round_28_probe_1
TAACATTGCATTTCAAGCAATGTGAATGCAACTCCTCCGCAATCAACCAAATAATGCCATGTGAACCAATAATAATAGAGAAGAACATAACAGAAATTGTGTATTTAACCAATACCACCA
>NA_batch_10_round_28_probe_2
GAATCCAAATCAAAAGATAATAACGATTGGTTCTGTCTCCCTAACCATTGCAACAATGTGCTTTTTCATGCAAGTTGCCATTCTGGTAACTACTGTAACATTGCATTTCAAGCAATGTGA
>NA_batch_10_round_28_probe_3
AATATACAAAGCAAATCAAGGCAAAATAATTGACCAAACAGATGTCAGCTTTAGTGGAGGACATATTGAGGAATGTTCTTGTTATCCAAATGATGGTAAAGTGGAATGCGTGTGTAGAGA
>NA_batch_10_round_28_probe_4
GGGAGATATATTAAGGACTCAGGAGTCATCTTGTACTTGCATTCAAGGTAATTGTTATTGGGTAATGACTGACGGTCCAGCCAATAGACAGGCGCAGTATAGAATATACAAAGCAAATCA
>NA_batch_10_round_28_probe_5
TTCTTCATGTGGCATCAATAGCCCTAGGGATAATATCAGTAATCAAAGACCACAAGGCATACACATGCAACACAACTGAGGTGTACAATGAGACAGTGAGGGTGGAAATAGCAACCATCC
>NA_batch_10_round_28_probe_6
TGAGAGTGGAAACAGTAACAATCCCTGTCAACAACACCATATACATAGAAAGGGAATTGACCCATGAACCAGAATTCCTTAACAACACAGAGCCTCTCTGTGAGGTATCAGGATTTGCCA
>NA_batch_10_round_28_probe_7
GATATATTAAGGACCCAAGAATCATCCTGCACTTGCATTCAAGGTAATTGCTATTGGGTGATGACTGACGGTCCCGCCAATAGGCAGGCACAATATAGGATATACAAAGCAAATCAGGGT
>NA_batch_10_round_28_probe_8
GGTAATGACGGATGGACCAGCAAACAGACAAGCACAATACAGAGCATTCAAAGCCAAACAGGGAAAAATAATTGGGCAAAATGAAATCAGTTTCAATGGAGGCCATATAGAAGAATGCTC
>NA_batch_10_round_28_probe_9
TGGCATGGTCAGCAACGGCCTGCCATGATGGAAAGAAGTGGATGACGGTTGGTGTGACAGGGCCTGATTCCAAAGCAGTAGCAGTAGTTCATTATGGGGGAGTGCCTACTGACGTCATTA
>NA_batch_10_round_28_probe_10
AATAATGAAAGAGGGAATCATGGGGTGAAAGGTTGGGCCTTTGATGATGGAAATGACACATGGATGGGAAGAACTATCAGCAAGGACTCACGTTTAGGTTACGAAACCTTCAAAGTTGTT
>NA_batch_10_round_29_probe_1
TTTGGATAGGGAGAACAAAAAGCTTGGAATCCAGGAGCGGGTTTGAAATGGTCTGGGATGCAAATGGGTGGGTGTCAACAGATAAGGACTCAAATGGTGTGCAGGACATTATAGACAATG
>NA_batch_10_round_29_probe_2
AGTGTAGTCGAATATGTACCGCATTGGAACGATGGCGCTTATATAAATAACACCGAACCAATATGTGATGTCAAGGGCTTTGCACCTTTTTCCAAGGACAACGGGATAAGAGTTGGCTCC
>NA_batch_10_round_29_probe_3
AGGGGACATATTTTTGTCATAAGGGAGCCTTTCGTCTCTTGTTCACCTGTAGAGTGCAGAACTTTCTTCCTCACTCAGGGAGCTCTACTCAATGACAAACACTCAAATGGAACAGTGAAG
>NA_batch_10_round_29_probe_4
CTCAAAATAATTTCACAAATATCACTAACATTATAGTGAACAAAGAGGAGGAAAGAACATTTCTAAATCTGACTAAGCCTCTATGTGAGGTAAACTCATGGCACATTCTGTCAAAGGACA
>NA_batch_10_round_29_probe_5
AGCCCATTCAGAACTCTCATGAGTGTCGAAGTGGGTCAATCACCCAATGTATATCAAGCAAGGTTTGAAGCTGTAGCATGGTCAGCAACAGCCTGTCATGATGGCAAGAAATGGATGACG
>NA_batch_10_round_29_probe_6
ATTGAAGAATGCTCATGCTATGGAGCAAAGGAAGTGATCAAATGCATATGCAGAGACAATTGGAAGGGAGCAAATAGACCGGTAATCACTATAGACCCTGATATGATGACCCACACAAGC
>NA_batch_10_round_29_probe_7
CACAATACATGATAGGATTCCTCATCGGACCCTTTTGATGAACGAGTTGGGTGTTCCGTTTCATTTGGGGACTAAACAGGTCTGCATAGCGTGGTCCAGCTCAAGCTGCCATGATGGAAG
>NA_batch_10_round_29_probe_8
AGACTGGAAAGAAAAACTACTCTAAGATATGCAGTAAAAGTGTCATTACATATGAAAACAACACATGGGTGAACCAAACTTATGTAAACATTAGCAATATCAACATTGCTGATGGACAGG
>NA_batch_10_round_29_probe_9
GCATCATATTAATGGTGTTAGCCCTGGGGAAAAGTGAAAACAATGGAATCTGCAAGGGAACTATAGTAAGGGAATATAATGAAACAGTTAGGATAGAGAAAGTGACTCAATGGTACAATA
>NA_batch_10_round_29_probe_10
CATGACAGATGGCCCAGCAAATAATAAAGCAGCAACTAAGATAATCTATTTCAAAGAAGGGAAAATACAAAAAATTGAAGAGCTGACAGGAACCGCCCAACACATTGAAGAATGCTCATG
>NA_batch_10_round_30_probe_1
GTGTCAGGATGAGTTTTGTTACACTTTAATTACGGATGGGCCGTCTGATGCACAGGCTTTCTACAAGATATTAAAGATAAGGAAAGGGAAAATAGTGAATGTGAAAGATGTAGATGCAAC
>NA_batch_10_round_30_probe_2
GTGCTACAACCCCTGTTTCTATGTTGAATTAATAAGAGGAAGGCCAGAAGAAGCCAAATATGTTTGGTGGACTAGCAACAGCTTAGTTGCACTATGTGGAAGCCCAGTCCCAGTTGGGTC
>NA_batch_10_round_30_probe_3
TAGGACTCAAGAATCAGAATGTGTGTGCCATAAGGGAATCTGCCCAGTGGTCATGACAGATGGTCCAGCAAACAACAAGGCAGTAACTAAGATAATCTATTTCAAAAAGGGAAAGATACA
>NA_batch_10_round_30_probe_4
ATGTCATTGAGTATATAGAGAGACCAGAGAGTGATCATTTCATGAACAATACAGAACCATTGTGTGATGCTAAGGGTTTTGCACCTTTTTCCAAAGACAACGGAATAAGAATTGGGTCGA
>NA_batch_10_round_30_probe_5
CAAGGACAGGACGCCATATAGATCGCTGATCCGGTTCCCAATAGGAACAGCTCCAGTACTGGGCAATTACAAAGAGATATGTGTTGCCTGGTCAAGTAGCAGTTGCTTCGATGGAAAGGA
>NA_batch_10_round_30_probe_6
ATTAGTGGGTGGGCAATATACAGTAAGGACAACGGTATAAGAATTGGGTCCAAGGGGGATGTGTTTGTTATAAGAGAACCGTTCATCTCATGCTCCCACTTGGAGTGCAGAACCTTCTTT
>NA_batch_10_round_30_probe_7
AATAGACAAGTCATAGTTGACAGTGATAATTGGTCTGGGTATTCTGGTATATTCTCTGTTGAAAGCAAAATCTGCATCAACAGGTGTTTTTATGTGGAGTTAATACGAGGGAGACCACGG
>NA_batch_10_round_30_probe_8
ATGAATGCAGCATCCCCCCAAACAATCAAGTGGTGCCATGTGAACCAATCATAATAGAAAAGAACATAACAGAGATAGTGTATTTGAATAACACTACCATAGAAAAAGAAGTTTGTCCTG
>NA_batch_10_round_30_probe_9
TGCTCCCACTTGGAATGCAGAACTTTCTTCTTAACTCAAGGGGCCCTTCTGAATGACAAACATTCTAACGGAACCATTAAGGACAGAAGCCCATATCGAACCTTGATGAGCTGTCCTATT
>NA_batch_10_round_30_probe_10
TTGGCTCTAGGGGACATGTTTTTGTCATAAGGGAACCCTTTGTCTCCTGTTCGCCCAGGGAGTGCAGAACTTTCTTCCTCACTCAGGGGTCCTTACTCAATGACAAACACTCGAATGGAA
>NA_batch_10_round_31_probe_1
TTGCACCTTTTTCCAAGGACAATTCAATTCGGCTTTCTGCAGGTGGGGCCATTTGGGTCACTAGAGAACCTTATGTGTCATGCGATCCTAGCAAGTGTTATCAGTTTGCACTAGGACAGG
>NA_batch_10_round_31_probe_2
GTAATAAGAGTAAAGAATGGTTGGACACAGACAAGTAAAGAACAGATTAGAAAACAAGTAGTTGTTGATAATTTGAATTGGTCGGGGTACAGTGGGTCTTTTACCCTGCCAATAGAGTTG
>NA_batch_10_round_31_probe_3
GTAATGGGCAGGCCTCGTACAGAATCTTCAAAATCGAGAAGGGGAAGGTTACTAAATCAATAGAGTTGGATGCACCCAATTCTCATTACGAGGAATGTTCCTGTTACCCAGACACCGGCA
>NA_batch_10_round_31_probe_4
ACCAAGACAAGAATTGGACGTGCACAAGCATAACACAGAACAACACGACGTTAATCGAAAACACATATGTCAACAATACCACTGTCATCAATAAAGAAACAGAGGCAGCGAAGCAAAATT
>NA_batch_10_round_31_probe_5
CTGCCACTGGGCCTGCAGAAACAAGAGTATACTATTTTAAGGAAGGGAAGATACTAAAATGGGAACCTCTAACTGGGACTGCTAAGCACATTGAAGAATGTTCGTGCTACGGGGAACAAG
>NA_batch_10_round_31_probe_6
GCATCATAGTAACAGTATTAGTCCTTGGGAGAGGTGGAAACAATGGGATCTGTAACGAGACAGTAGTGAGGGAATACAATGAGACAGTCAGGATAGAGAAGATAACTCAATGGCACAATA
>NA_batch_10_round_31_probe_7
CTGGGAACCAAAACCAGACCGAAGCATGCAATCAAAGCGTTATTATTTACGAAAACAACACTTGGGTAAATCAGACATATGTCAACATCAGTAACAACAATTTTGTTGCTGAACAGACAG
>NA_batch_10_round_31_probe_8
TAGTATTGGTTCATGGTCCAAGAACATCCTCAGAACTCAGGAGTCAGAATGCGTCTGCATCAATGGAACTTGTACAGTAGTAATGACTGATGGGAGTGCATCAGGAAGGGCAGATACCAA
>NA_batch_10_round_31_probe_9
GATGCTCGTTGACAGCATCAGTTCTTGGTCTCAAAATATCCTAAGAACTCACGAATCTGAATGCGTTTGCATCAATGGGACTTGTACAGTAGTGATGACAGATGGGAGTGCTTCAGGAGT
>NA_batch_10_round_31_probe_10
CAGTATCGTCTAATGGAGCAAATGGAGTAAAAGGATTTTCATTCAAATACGGCAATGGCGTTTGGATAGGGAGAACTAAAAGCATTAGTTCAAGAAGCGGTTTTGAGATGATTTGGGATC
>NA_batch_10_round_32_probe_1
GTAATTGGAATAATTAGCTTGATGTTACAGATCGGGAACATAATATCAATATGGGTCAGTCATTCAATTCAAACAGGGAATCAACACCAAACTGAACCAATCAGAAATACTAATTTTCTT
>NA_batch_10_round_32_probe_2
TATTATTAATTCTTGGGCAGGGGATATCTTGAGGACCCAGGAGTCATCCTGCACTTGCATACAGGGTGATTGCTACTGGGTGATGACTGACGGCCCTTCCAATAGGCAGGCGCAGTACAG
>NA_batch_10_round_32_probe_3
ACTTGGCTAGGTAGAACAATTAGCACAGCTTCAAGATCTGGATACGAGATGCTAAAGGTGCCAAATGCATTAACCGACGATAGGTCAAAACCCGCTCAAGGCCAAACAATCGTATTAAAT
>NA_batch_10_round_32_probe_4
GCATGGTCCAGCTCAAGCTGCCATGATGGAAAATCATGGTTGCATGTTTGTGTCACTGGAGATGATAGAAATGCAACTGCTAGCATCATTTATAATGGCATGCTTACCGACAGTATCGGT
>NA_batch_10_round_32_probe_5
CACCAAGAAATAATGATAGCTCCAGCAGCAGTAATTGCAGGGATCCTAATAATGAGAGAGGAGCCCCAGGAGTGAAGGGATGGGCCTTTGACGATGGAAGTGATGTTTGGATGGGCCGAA
>NA_batch_10_round_32_probe_6
TCCAACAGACCTTGGATGAGAATCAACAACGAGACTATAGTAGAAACAGGATATGTGTGCAGCAAATTTCACTCAGACACTCCCAGGCCAGCTGACCCCTCAACAGTATCATGTGATTCT
>NA_batch_10_round_32_probe_7
CCCTAATGAGGGTAAAGTGGAATGCGTTTGTAGAGACAACTGGACAGGGACCAACCGGCCTGTGCTGGTGATTTCGCCTGATCTCTCCTACAGAGTTGGGTATCTGTGTGCAGGGCTGCC
>NA_batch_10_round_32_probe_8
CATGGGTGAACCAAACTTATGTAAACATCAGCAATACCAACATTGTTGATGGACAGGGCGTAACTTCAATAATACTAGCCGGCAATTCCTCTCTTTGTCCAATAAGTGGGTGGGCTATAT
>NA_batch_10_round_32_probe_9
GACTCTTTTGATGAGTGAATTGGGTGTCCCATTTCATTTAGGAACCAAACAAGTGTGCATAGCATGGTCCAGCTCAAGCTGCCATGATGGTAGGGCATGGCTACATATTTGTGTCACTGG
>NA_batch_10_round_32_probe_10
AGGCTGGCTGAGAACAAGGATGTATTGGTGACGAGAGAACCCTACATTAGCTGTGACAATGAGGGTTGTTGGTCTTTTGCACTGGCTCAAGGCGCACTCCTGGGGACAAAGCACAGCAAT
>NA_batch_10_round_33_probe_1
ACATTTTTGTCATAAGGGAACCATTCATTTCATGCTCCCATTTGGAGTGCAGGACTTTTTTTCTGACCCAAGGTGCTTTGCTGAATGACAAGCATTCTAATGGAACCGTCAAGGACAGGA
>NA_batch_10_round_33_probe_2
AAATAATATATGCAGGGAGAATGACAGACTCCATCAAATCATGGAGAAAGGACATATTGAGAACTCAGGAGTCCGAATGTCAATGCATTGGCGGAACTTGTGTTGTTGCTGTCACAGATG
>NA_batch_10_round_33_probe_3
TAATTACCACTATGAGGAGTGTTCCTGTTATCCTGATGCTAATGAGGTAATGTGTGTATGCAGAGACAACTGGCATGGTTCAAATCGACCATGGGTGTCTTTCAATCAGAATCTAGAATA
>NA_batch_10_round_33_probe_4
TCGGCCATGGGTTTCTTTCAATCAGAATCTTGACTATCAAATAGGATACATATGCAGTGGAGTTTTCGGTGATAACCCACGTTCCAATGATGGGAAGGGCAGTTGTGGCCCAGTACTTTC
>NA_batch_10_round_33_probe_5
CGGACAGTGACTTTTCGGTGAAACAAGATATAGTAGCAATAACTGATTGGTCAGGATATAGCGGGAGTTTTGCCCAGCATACAGAACTGACAGGATTAGATTGCATAAGACCTTGCTTCT
>NA_batch_10_round_33_probe_6
AGCAAAAGCAGGAGTGAAAATGAATCCAAATCAAAAGATAATAACAATTGGCTCTGTCTCACTCACCATTGCAACAATATGCTTCCTCATGCAGATTGCTATCCTGGCAACTACTGTGAC
>NA_batch_10_round_33_probe_7
GCAAGGGAATAGTGTATGGGCAGGGAGGACAATAAGTATTTCCTCTCGGAGTGGCTTCGAGATCTTGCTGATAGAAGACGGATGGATTAGGCCAAGTAAAACAATTAGCAAAAAAGTTGA
>NA_batch_10_round_33_probe_8
TCACAGAAGGATGGGTCAACTCCCTCAATCATGCTAAATCAGTTACACAAACACTAGTATCGAACAGTGATTGGTCAGGTTACTCAGGGAGTTTCATTGTTGAGAACAATGGCTGTTTCC
>NA_batch_10_round_33_probe_9
GTGGCCCAGTACTTTCTAACGGAGCGAATGGAGTAAAAGGGTTCTCATTTAGATATGGCAATGGTGTGTGGTTAGGGAGAACCAAAAGTACCAGCTCTAGAAGGGGATTTGAAATGATTT
>NA_batch_10_round_33_probe_10
ACAAACGCATGAACAACCCTGTTCCAACAACACAACAAATTACTATAATGAGACCTTTGTTAATGTCACCAATGTGCAAAACAACTATACCACAGTAATTGAGCCCTCAGCCCCCAATGT
>NA_batch_10_round_34_probe_1
GGGTGCAGGATGTTTGCTCTAAGTCAAGGCACAACACTCAGGGGGCGACATGCAAATGGGACTATACATGATAGGAGTCCGTTCAGAGCCCTCGTAAGTTGGGAAATGGGTCAAGCACCC
>NA_batch_10_round_34_probe_2
GCAAGGGACTAGTGTATGGGCAGGAAGGACAATAAGTATTTCTTCTCGGAGTGGCTTTGAGGTCTTGCTGATAGAAGATGGATGGATTAGACCAAGTAAAACCATTAGCAAAAAAGTTGA
>NA_batch_10_round_34_probe_3
GGACAATTGGAAGGGGGCAAACAGACCAGTAATAACTATAGATCCAGAGAAGATGACCCACACAAGCAAGTATCTGTGTTCAAAAATCTTAACTGATACAAGCCGCCCAAATGACCCCAC
>NA_batch_10_round_34_probe_4
GCAGGGACAACTGGAAAGGTTCAAACAGGCCCATCGTAGACATAAGAATGAAAGATTACAGCATTGGTTCCAGTTATATGTGCTCAGGGCTTGTTGGCGACACACCCAGAAACAATGATG
>NA_batch_10_round_34_probe_5
CTCAACACATCGAAGAATGTTCATGCTATGGAGCAGCAGGGATGATCAAATGTGTATGCAGGGACAATTGGAAGGGGGCAAATAGACCAATAATCACTATAGATCCCGAAATGATGACCC
>NA_batch_10_round_34_probe_6
AGCACTCAATCTGGTCCAATCGCACACCAAGTGATTGTCAACAACCAGAACTGGTCTGGATACTCAGGAGCATTCATAGACTACTGGGCAAACAAAGAATGCTTTAATCCTTGTTTCTAT
>NA_batch_10_round_34_probe_7
CCCATTCAGGACTCTCATGAGTGTCGAGGTGGGCCAATCACCCAATGTCTACCAAGCCAGATTTGAAGCTGTGGCGTGGTCAGCAACTGCTTGCCATGATGGGAAGAAGTGGATGACAGT
>NA_batch_10_round_34_probe_8
AATCCTGAAAGTCAGAAATGGCTGGGTACAAAACAGTAAAGAGCAGATCAAAAGGCAAGTTGTGGTCGATAACTTGAATTGGTCAGGATACAGTGGTTCCTTCACACTACCAGTGGAGTT
>NA_batch_10_round_34_probe_9
CACACTACCAGTGGAGTTAACAAAAAGAAACTGTCTGGTTCCATGTTTTTGGGTTGAGATGATAAGGGGCAAGCCAGAAGAAAAGACAATATGGACCTCAAGCAGCTCCATTGTGATGTG
>NA_batch_10_round_34_probe_10
AATAACAATTGGTGTAGTGAATACTACCCTATCAACAATAGCCCTTCTTATTGGAGTTGGGAATCTGATTTTCAACACTGTTATACATGAGAAAATAGGGGACCACCAAACTGTGGTATG
>NA_batch_10_round_35_probe_1
CAGAAGGCTGACCACTACCATTAAGACCTGGGCCAGGAACATTCTGAGAACCCAAGAGTCAGAGTGTGTGTGCCACAATGGCACATGTGCAGTTGTAATGACTGACGGATCAGCTAGTAG
>NA_batch_10_round_35_probe_2
GCCCTGATCCTGGAGTGAAGGGGTTTGCGTTCCTAGATGGGGAGAATTCATGGCTTGGAAGGACAATTAGCAAAGACTCCAGGTCGGGCTACGAAATGTTGAAAGTCCCAAATGCAGAGA
>NA_batch_10_round_35_probe_3
GCAAGACATCATAGCAGTAACTGATTGGTCAGGATACAGCGGGAGTTTTATCCAACACCCAGAACTGACAGGATTAAATTGCATGAGACCTTGCTTCTGGGTTGAACTAATCAGAGGGAG
>NA_batch_10_round_35_probe_4
GACCAGCAGACAATAAAGCCGACCACAGAATATATTGGATAAAGGAGGGGAAAATCATAAAATACGAGAGGGTACCAGATAATAAGATACAGCATTTGGAAGAGTGTTCATGTTACACAG
>NA_batch_10_round_35_probe_5
CCAAGGACAATTCAATCAGGCTTTCTGCAGGTGGGGATATTTGGGTTACAAGAGAACCTTATGTGTCGTGCGATCTTAGTAAATGTTATCAATTTGCACTTGGGCAGGGAACCACTCTGG
>NA_batch_10_round_35_probe_6
CATATTAGCAACGAATATGACAATACATTTCCAGCAGGACAAATACACCAACCTCTCCAACAACCAAGCGGTGCCATGTGAACCGATCATAATAGAGAGGAACAAAACAGAGATAGTGTA
>NA_batch_10_round_35_probe_7
TGCCATTGTGCCCTTTCAGAGGGTTCTTCCCGTTTCATAAGGACAATGCCCTGAGGCTGGCTGAGAACAAAGATGTACTGGTGACGAGAGAACCCTACATCAGCTGTGATAATGAGGGCT
>NA_batch_10_round_35_probe_8
CAGCCGATCAGGATTCGAGGTGATCAAAGTCTCAAATGGTTGGGTCAATTCGAATAACCAAGTAAAAGCAGCTACTCAAACACTTGTTTCCAATAATGATTGGTCTGGTTATTCAGGCAG
>NA_batch_10_round_35_probe_9
ATGTATGCATTGCACCAAGGAACAACCATTAGAAACAAGCACTCAAACGGAACAATACACGACAGAACTGCTTTCAGAGGGTTAATATCAACTCCTTTAGGAAGCCCCCCTATAGTTAGC
>NA_batch_10_round_35_probe_10
CGTGTAACTCTCCAAGTGGAATTGATGGCAGAAGAGGAGTTAAAGGATTCGGATTTAAAGTTCAGAATGATGTGTGGCTTGGGAGGACAATATCATATAGCAGCCGATCAGGATTCGAAG
>NA_batch_10_round_36_probe_1
CCAGATCAGGATTTGAGATACTAAGAGTAAAGAACGGTTGGACACAGACGAGTAAAGAGCAGGTTAGGAAACAGGTAGTTGTTGATAATTTGAACTGGTCGGGGTACAGTGGGTCTTTCA
>NA_batch_10_round_36_probe_2
AGATGCCCAATTTACTGGGTCATGCAATAGCCCCATGGGGAATCAGGGGTATGGTGTAAAAGGCTTCGGATTTCGGCAGGGGACCGATGTATGGATGGGGCGAACGATTAGTCGAACCTC
>NA_batch_10_round_36_probe_3
TATTGATTCCAGTTATGTGTGCTCAGGACTTGTTGGTGATACACCAAGAAATGATGACAGCTCCAGTAGCAGTAACTGCAGGGATCCTAATAACGAGAGAGGTGGCCCAGGAGTGAAAGG
>NA_batch_10_round_36_probe_4
TCCAGATTTGTCTTACAGAGTCGGATACTTGTGTGCAGGTCTCCCCAGTGACACTCCAAGAGGAGAAGATAGTCAGTTCACAGGATCCTGCACTAGCCCAATGGGAAATCAGGGATATGG
>NA_batch_10_round_36_probe_5
CAGTTGAGTTAGAAGCACCTAATTATCACTACGAGGAATGCTCCTGTTACCCTGATTCAGGGAAAGTGATGTGCGTTTGTAGGGATAATTGGCACGGTTCGAATCGACCATGGGTGTCTT
>NA_batch_10_round_36_probe_6
ATGCACTTCAGCCACTGCTATCGTAATAGGCACAATCGCAGTACTCATAGGAATAGCAAATCTAGGGTTGAATATAGGATTGCATCTAAAACCGAGCTGCAATTGCTCAAACTCACGACC
>NA_batch_10_round_36_probe_7
GATGATTTGGGATCCGGACGGATGGACCAGAACAGACGATAAATTCTCAGTAAAGCAAGATATCATAGGAATAACTGATTGGTCAGGATACAGTGGGAGTTTTGTTCAACATCCAGAATT
>NA_batch_10_round_36_probe_8
CGGTTCATGGTCTCAAAATATCCTCAGAACTCAGGAGTCAGAGTGTGTTTGCATCAACGGGGTTTGTACAGTAGTCATGACTGATGGAAGCGCATCAGGGAAAGCCGACAGCAGAATACT
>NA_batch_10_round_36_probe_9
AGTGAAAATGAATCCAAATCAAAAGATAATAGCACTTGGCTCCGCTTCTCTAACTATTGCGATAGTATGTCTGCTCATCCAGATTGCCATCCTAGCAACGACTATGACATTACATTTCAC
>NA_batch_10_round_36_probe_10
ACGAGGGAGGCCCAACAAGAATGATGATGTCTCCTGGACAAGCAATAGTATAGTTACTTTCTGTGGATTAGACAATGAACCTGGATCGGGAAATTGGCCGGATGGTTCCAACATTGGGTT
>NA_batch_10_round_37_probe_1
CGTTGGACAACAAACACTCAAATGGCACAATACATGATAGGATTCCTCATCGAACTCTTTTGATGAACGAGTTGGGTGTCCCGTTTCATTTGGGAACCAAACAAGTGTGCATAGCATGGT
>NA_batch_10_round_37_probe_2
AGCAGGAATTACCTGCACATGCAGAGACAATTGGCAGGGCTCAAACAGACCAGTAATTCAAATAGATCCAGTTGCAATGACACACACTAGCCAGTATATATGCAGTCCTGTCCTCACAGA
>NA_batch_10_round_37_probe_3
GAGATTCGCGGTCAGGCTATGAGACCTTTAAGGTCATTGGTGGTTGGACCACTGCCCATTCCAAGTCACAGACCAGCAGACAAGTCATAGTTGATAATAACAACTGGTCTGGTTATTCTG
>NA_batch_10_round_37_probe_4
TTGGCGACCAAACAAGTGTGCATAGCATGGTCTAGCTCAAGCTGTCATGATGGGAAAGCATGGTTACATGTTTGTGTCACTGGGGATGATAGAAATGCAACTGCCAGTATCATTTATGAT
>NA_batch_10_round_37_probe_5
AATTTGTCCTAAAGTGGCGGAATACAAGAATTGGTCAAAACCCCAATGTCAAATCACAGGGTTCGCTCCATTCTCTAAGGACAACTCAATTAGGCTTTCCGCAGGTGGGGATATATGGGT
>NA_batch_10_round_37_probe_6
TGAATGCAGCAACCCCTCGAATAACCAAGTAGTGCCATGTGAACCAATCATAATAGAAAGGAACATAGTGCATTTGAATAATACTACCATCGAGAAGGAAATTTGTCCTAAAGTGGCAGA
>NA_batch_10_round_37_probe_7
GCAAAAGCAGGGTGAAAATGAATCCAAATCAGAAGATAATATGCATTTCAGCCACAGGAATGACACTATCGGTAGTAAGCCTGCTGATAGGAATTGCCAATTTAGGCTTAAACATCGGAC
>NA_batch_10_round_37_probe_8
TCCTGATAGGAATTGCCAACTTAGGTTTGAACATCGGACTCCATTACAAGGTTTGTGATACACCAGAATCACCTAGTCCAAATGGAAATAGCACAAACACAACAACAACAATAATTAACA
>NA_batch_10_round_37_probe_9
CCCAGTCCATACAATGTCAAGGTCGAATGCATAGGGTGGTCAAGCACATCATGCCACGATGGGATATCAAGAATGTCAATATGCATGTCTGGACCAAACAACAATGCATCAGCAGTGGTC
>NA_batch_10_round_37_probe_10
ATGCAATATACCCTCGAAAAACCAGGTGATGCCATGTGAACCAATCATAATAGAAAGGAACATAACAGAGGTAGTGTATTTGAATAATACTATCGTTGAAAAAGAAACTTGTCCTAAAGT
>NA_batch_10_round_38_probe_1
GTTATCAATTTGCCCTTGGACAGGGAACAACACTAAACAACAGGCACTCAAATGACACAGTACATGATAGGACCCCTTATCGAACCCTATTGATGAATGAGTTGGGTATCCCATTTCATT
>NA_batch_10_round_38_probe_2
CTCCATACAACTCAAGGTTTGAGTCAGTTGCTTGGTCAGCAAGTGCTTGCCATGATGGCTCCAGTTGGTTGACAATTGGGATTTCTGGCCCAGACAATGGGGCAGTGGCTGTGCTGAAAT
>NA_batch_10_round_38_probe_3
TCCTGTGATCCGCAAGGCTGTAGGATGTTTGCTCTGAGCCAAGGCACAACACTCAGAGGGCGGCATGCGAACGGAACTATACATGACAGGAGCCCATTCCGAGCTCTCGTGAGCTGGGAG
>NA_batch_10_round_38_probe_4
TCTACCATAGCAATACTGATTGGGATAGGCAATTTGGCTTTCAATGCAGTTATTCATGGTAAAGTTGAAGACCATAAAGGTGAAATTGCACCAAACACCACACCTCAACCGATTTACAAT
>NA_batch_10_round_38_probe_5
ATTCCAATGGAACCGTTAAGGACAGAAGCCCCTATAGAACCTTGATGAGCTGTCCTGTTGGTGAGGCTCCCTCTCCATACAATTCAAGATTCGAGTCGGTTGCTTGGTCGGCAAGTGCTT
>NA_batch_10_round_38_probe_6
TGATGTGTGGATGGGAAGAACAATTAGCAAAGATTCACGTTTAGGTTATGAGACCTTCAAGGTCATTGGTGGCTGGTCCACACCTAACTCCAAATCGCAGGTCAATAGACAGATCATAGT
>NA_batch_10_round_38_probe_7
TATTGGGCCAATAGGGAATGTTTCAACCCTTGTTTTTACGTTGAGTTAATCAGGGGAAGACCCAAAGAAAGTAGTGTTCTATGGACATCGAATAGCATAGTGGCCCTTTGTGGATCCAGA
>NA_batch_10_round_38_probe_8
TTGACAGCGATAATAGATCAGGTTACTCTGGTATTTTCTCTGTTGAGGGAAAAGGTTGCATTAATAGGTGCTTTTATGTGGAACTAATAAGAGGAAGGAGGCAGGAAACTAGAGTGTGGT
>NA_batch_10_round_38_probe_9
AGACTGGAGGGAAAAATCACACTGAGGTGTGCAAACAAAATGTCATTACATATGTAAACAACACATGGGTGAACCGAACTTATGTAAACATTAGTAATACCAAAATTGTTAATGTACAGG
>NA_batch_10_round_38_probe_10
AATGACAGACGGTCCCGCAAACAATCGAGCAGAGACCAAGATAATCTATTTTAAAGAAGGGAGAATACAGAAAATAGAGGAACTAGCAGGAAGCGCTCAACACATTGAAGAGTGCTCATG
>NA_batch_10_round_39_probe_1
TCAAATAGGATACATATGCAGCGGAGTTTTTGGAGACAATCCACGCCCCAATGATGGAACAGGCAGTTGTGGTCCAGTGTCTTCTAATGGGGCATATGGAGTAAAGGGGTTTTCATTTAA
>NA_batch_10_round_39_probe_2
CTAATAATGAGAGAGGAGGCCCCGGAGTTAAAGGGTGGGCGTTTGACAGTGGAGATGATGTTTGGATGGGAAGAACAATAAAAAAGGACTCGCGAGCAGGTTATGAAACTTTCAAGGTCT
>NA_batch_10_round_39_probe_3
TAGCGGTAGTAGTATTGCATTTTGTGGTGTTAATTCTGATACCACAGGTTGGTCATGGCCTGATGGCGCTCTGTTGCCTTTTGACATAGACAAGTGATTTTTCGAAAAAACTCCTTGTCT
>NA_batch_10_round_39_probe_4
ACATTTCAAGCAGTATGAGTGCGGCTCCCCTGCGAACAACCAAGTAATGACATGTGAGCCAATAATAGTAGAAAGAAACACAACGGAGATAGTGTACTTGACTAACATCACCATGGAGAG
>NA_batch_10_round_39_probe_5
CCCCATTAACGGATGGGCTGTATACAGTAAGGACAACAGCATAAGGATCGGTTCCAAGGGGGATGTGTTTGTTATAAGAGAGCCATTCATCTCATGCTCTCACTTGGAATGCAGAACTTT
>NA_batch_10_round_39_probe_6
GCTTCAGCTGTGGTATGGTATGGGGGTAGACCCGTAACTGAGATTCCATCATGGGCAGGTAATATTCTCAGAACCCAAGAGTCAGAGTGTGTGTGCCATAAGGGAATTTGCCCAGTAGTC
>NA_batch_10_round_39_probe_7
GTGATTGAGAATGAATCCTAATCAAAAATTATTCGCACTCTCTGGAGTGGCCATAGCACTGAGCATCCTCAACCTACTAATAGGAATATCCAATGTGGGGCTGAATGTCTCACTACACTT
>NA_batch_10_round_39_probe_8
AATCAAACATACATCAACATAAGCAATACCAATTTGATTGCTGAACAGGCTGTAGTTTCAGTGACACTAGCGGGCAATTCCTCTCTCTGTCCCATTGGTGGATGGGCTATATACAGCAAG
>NA_batch_10_round_39_probe_9
AGTAGCAGCTGCTTCGATGGGAAAGAATGGTTGCATATTTGTATTACAGGAAACGATAATGATGCCACAGCACAGATAATATATGCAGGGAAGATACGGGATTCTATAAAGTCATGGCAG
>NA_batch_10_round_39_probe_10
AATGGTATAAGGATAGGTTCCAAGGGAGATGTATTTGTTATCAGAGAGCCGTTTATTTCATGCTCTCACTTGGAATGCAGGACTTTCTTTCTAACTCAAGGGGCCTTGTTGAATGACAAG
>NA_batch_10_round_40_probe_1
CTTGTAGATAGTATTGGCTCATGGTCCAAAAATATACTCAGAACTCAGGAGTCGGAATGTGTCTGTATCAATGGAACTTGTACAGTGGTAATGACTGATGGGAGCGCTTCAGGAAACGCT
>NA_batch_10_round_40_probe_2
AAACAGTATTGTTGTGTTTTGTGGCACCTCAGGTACATATGGAAAAGGCTCATGGCCTGATGGGGCGGACATCAATCTCATGCCTATATAAGCTTTCGCAATTTTAGAAAAAAACTCCTT
>NA_batch_10_round_40_probe_3
ATATATTGGATAAAGGAGGGAACAATCATAAAATACGAGAAGGTGCCAGACGACAAGATACAGCACTTGGAAGAGTGTTCATGTTACACAGATATAGACATCTACTGTGTTTGCAGAGAC
>NA_batch_10_round_40_probe_4
ATTCTTAGAACCCAGGAATCTGAATGTGTTTGTATCAATGGGACCTGTACAGTAGTAATGACTGATGGGAGTGCTTCGGGAAGAGCTGATACTAAAGTACTATTCATTGAAGAAGGGAAG
>NA_batch_10_round_40_probe_5
GGAGGAATATGTCCAGTGGTCATGACAGATGGTCCGGCAAACAACAGGGCAGAAACTAAAATAATCTATTTCAAAGAAGGAAAGATAAAGAAAATCGAAGAACTGAAGGGGGACGCTCAA
>NA_batch_10_round_40_probe_6
GGGCTTTTGATAATGGAGATGATGTGTGGATGGGGAGAACAATCAGCAAAGATTCACGCTCAGGTTACGAGACTTTCAAAGTCATTGGTGGTTGGTCCACACCTAATTCCAAGTCGCAGG
>NA_batch_10_round_40_probe_7
GCCAGACACATAGAGGAATGCTCATGCTATGGGCACAATTCAAAGGTAACTTGTGTATGCAGGGACAACTGGCAGGGGGCTAATAGGCCAGTGATTGAAATAGATATGAATGCTATGGAG
>NA_batch_10_round_40_probe_8
AATGCAATAAGGTTAGGTGAGAACAAAGACGTCATAGTCACAAGAGAGCCTTACGTTAGTTGCGACAATGATAATTGCTGGTCCTTTGCTCTCGCTCAAGGGGCATTACTGGGAACTAAG
>NA_batch_10_round_40_probe_9
ATATGGATTAGCCACTCAATTCAAACTGGAAGTCAAAACCATACTGGAATATGCAACCGAAGAATCGTTACCTATGAAAATAATACCTGGGTAAATCAAACATATGTTAATATTAGCAAC
>NA_batch_10_round_40_probe_10
ACTACTGGGCAAACAAGGGATGCTTCAATCCTTGCTTTTATGTGGAGCTAATCAGAGGGAGACCCAAAGAGATTGATGTACTGTGGACTTCCAGTAGCATGGTAGCTCTCTGTGGATCCA
>NA_batch_10_round_41_probe_1
ATTTGGGATCCCAATGGCTGGACAGAGACTGATGGTAGTTTCTCCATGAAACAGGATATTGTAGCAATCACTGATTGGTCTGGCTATAGTGGAAGTTTCGTACAGCATCCAGAGCTAACA
>NA_batch_10_round_41_probe_2
GTGAAGCTCCTTCCCCATACAATTCAAAATTTGAGTCTGTTGCCTGGTCAGCAAGCGCATGCCATGATGGTGTAAGCTGGTTAACAATTGGGATCTCCGGACCAGATAATGGGGCAGTGG
>NA_batch_10_round_41_probe_3
TGCATAGCATGGTCTAGCTCAAGTTGCCACGATGGAAGAGCATGGTTGCATGTTTGTGTTACTGGAGATGATAAGAATGCAACTGCTAGTTTCATTTATGACGGAAAGCTTGCTGACAGC
>NA_batch_10_round_41_probe_4
AGCAAAAGCAGGGTGATTGAGAATGAATCCAAATCAGAAACTATTTGCACTATCTGGAGTGGCAATAGCACTTAGTGTACTAAACTTATTGATAGGAATCTCAAATGTCGGATTGAATGT
>NA_batch_10_round_41_probe_5
GACAGAGACGGATAACAGTTTCTCTGTGAAGCAAGACATTGTCGCAATAACTGATTGGTCAGGATACAGCGGAAGTTTTGTTCAGCACCCGGAACTGACAGGGCTGGATTGCATGCGACC
>NA_batch_10_round_41_probe_6
GACCCAACAGGATGCAAGATGTATGCCCTGCACCAAGGGACCACCATTAGAAACAAACATTCAAATGGGACGATTCATGACAGAACAGCTTTCAGAGGTCTCATCTCCACTCCATTGGGC
>NA_batch_10_round_41_probe_7
CTTACAACACCAAAGTAGAATGCATAGGATGGTCAAGCACATCATGCCATGATGGGATTTCAAGGATGTCAATTTGCATGTCGGGGCCCAACAACAACGCCTCAGCCATAGTATGGTACA
>NA_batch_10_round_41_probe_8
GACCGTGGGTCTCCTTCGATCAGAATCTTGATTATCAAATAGGGTACATATGCAGTGGGGTTTTTGGTGATAACCCGCGTTCTAATGATGGGAAGGGCAATTGTGGCCCAGTACTTTCTA
>NA_batch_10_round_41_probe_9
CAAACAAAAATGAGCCCGTCTCATGGACCAGTAACAGTATAGTTACCTTCTGCGGACTAGACAATGAACCTGGATCGGGCAATTGGCCTGATGGTGCTAACATTGGGTTTATGCCCAAGT
>NA_batch_10_round_41_probe_10
GTGCGAAATGAATCCAAATCAGAGGATAATAGCGATTGGGTCAGTGAACACAGTATTATCAACAATAGCACTGCTAATTGGGATAGGTAACTTAGCTTTTAATGCGGTTATTCATGGTAA
>NA_batch_10_round_42_probe_1
ATATACTCAGAACCCAGGAATCGGAATGCGTTTGTATCAATGGAACTTGTACAGTAGTGATGACTGATGGGAGCGCTTCAGGGAAAGCCGATACTAGAATACTATTCATTGAGGAGGGGA
>NA_batch_10_round_42_probe_2
GATAATGCAATAAGGATAGGGGAAGATGCCCACATCCTGGTAACAAGAGAACCATACCTCTCTTGTGACCCATCGGGCTGCAGAATGTTTGCCCTTAGCCAGGGCACTACACTTAGGGGT
>NA_batch_10_round_42_probe_3
TGCCACAACGGTGTCTGCCCGGTAGTATTCACAGATGGATCTGCCACTGGACCTGCAGAAACAAGAGTATACTATTTCAAGGAAGGGAAAATACTAAAATGGGAACCTCTAACTGGAACT
>NA_batch_10_round_42_probe_4
AACAGTCAGCTTGATTTTACAAATTGGAAACATAATCTCAATATGGGTTAGTCATTCAATTCAGACCTGCATTACTTATGAAAACAACACCTGGGTAAATCAGACATATGTCAGCAATAC
>NA_batch_10_round_42_probe_5
TGAGATGCTAAAGGTGCCAAATGCATTGACCGACGATAGGTCAAAACCCACCCAAGGCCAAACAATCGTATTGAACACTGACTGGAGTGGCTACAGTGGGTCCTTCATGGACTATTGGGC
>NA_batch_10_round_42_probe_6
GAAGCAGCATTTCTTTCTGTGGCGTGAACAGTGAAACTGCAAGCTGGTCATGGCCAGACGGAGCTGATCTGCCATTCACCATTGACAAGTAGTTTATCCAAAAAACTCCTTGTTTCTACT
>NA_batch_10_round_42_probe_7
ATACGGGAGCCTTTCATATCATGTTCCATTAGTGAATGCAGGACCTTTTTCTTAACTCAGGGAGCCCTCCTTAATGACAAGCATTCAAATGGAACAGTAAAAGACAGGAGTCCCTTTCGC
>NA_batch_10_round_42_probe_8
AATCCTAACAATGAGAGAGGGAATCACGGAGTGAAAGGCTGGGCCTTTGACAACGGAGATGACGTATGGATGGGAAGAACGATCAGCAAGGATTTACGCTTAGGTTATGAAACCTTTAAA
>NA_batch_10_round_42_probe_9
AGCATATAGAAGAATGCTCGTGCTATGGAGCAGAAGAGGTGATTAAATGCATCTGCAGGGACAATTGGAAAGGAGCAAATAGACCAGTAATCACTATAAACCCAACAACAATGACTCATA
>NA_batch_10_round_42_probe_10
TGTGAAAGGATTTGCCTTTCTGGATGGGAGTAACTCATGGTTAGGAAGGACCATTAGTAAAGATTCTAGGTCAGGATATGAAATGCTAAAAATTCCAAATGCTGAGATAGACAACCAGTC
>NA_batch_10_round_43_probe_1
ATGCTACCCCAATGAAGGTAAAGTGGAGTGTGTTTGTAGAGACAACTGGACTGGAACCAACAGGCCAGTATTGGTTATCTCTCCAGATTTGTCTTACAGAGTCGGGTACTTATGTGCAGG
>NA_batch_10_round_43_probe_2
CCTCAATACCCTGATGTCAGGTGTGTCTGCAGAGACAACTGGAAAGGCTCTAACAGGCCCATTATAGACATAAATATGGCAGATTACAGCATTGATTCCAGTTATGTATGCTCAGGGCTC
>NA_batch_10_round_43_probe_3
TATGCTCTGGACTTGTTGGAGACACACCCAGGAAAAACGACAGCTTCAGCAGTAGTCACTGCATAGATCCTAACAATGAGGAAGGTGGCCATGGGGTGAAAGGCTGGGCCTTTGACGATG
>NA_batch_10_round_43_probe_4
GATGCTCGTTGACAGCATTGTTTCTTGGTCTAAAAACATACTCAGAACCCAGGAATCTGAATGTGTTTGCATCAATGGGACTTGTGCGGTAGTAATGACGGATGGAAGTGCTTCAGGAGT
>NA_batch_10_round_43_probe_5
AAAAATAGCCCATATTAGCCCATTGTCAGGAAATGCTCAGCATGTCGAGGAGTGCTCCTGTTATCCTCGATATCCCGGTGTCAGATGTGTTTGCAGAGACAATTGGAAAGGCTCCAATAG
>NA_batch_10_round_43_probe_6
ATGGAGGACCCGGAGTAAAGGGGTTTGGTTTCAAAGCCGGCAATGATGTATGGTTAGGGAGAACAGTGTCAACTAGTGGTAGATCAGGCTTTGAAATTATCAAAGTTACAGAGGGGTGGA
>NA_batch_10_round_43_probe_7
AATTACCATTGGATCAGTCTGTATGGTAGTTGGAATAGTCAGCTTAATGTTACAGGTTGGGAACATAATCTCAGTATGGGTCAGTCAGTCTTTTCAAACAAGGTTCCAACACCAAGCTGA
>NA_batch_10_round_43_probe_8
ATGAGTGCGACTCCCCCGCGAGCAACCAAGTAATGCCATGTGAACCAATAATAATAGAAAGGAACATAACAGAGATAGTGTATTTGAATAACACCACCATAGAGAAAGAGATTTGCCCCG
>NA_batch_10_round_43_probe_9
TGGAGAGGCTCCAATAGGCCCATCGTAGATATTAATGTAAAAGATTATAGCATTGCGTCCAGTTATATGTGCTCAGGACTTGTTGGAGACACACCCAGAAAAAATGACAGGTCCAGTAGT
>NA_batch_10_round_43_probe_10
CAAGGACAGGACACCGTATAGATCATTGATCCGGTTCCCGATAGGGACAGCTCCAGTGCTGGGTAACTACAAGGAGATATGTGTTGCTTGGTCAAGCAGCAGTTGCTTCGATGGAAAGGA
>NA_batch_10_round_44_probe_1
AGCAAAAGCAGGAGTAAAAATGAACCCAAATCAGAAGATAATAGCAATTGGCTCTGTTTCTCTAACCATTGCGATAATATGTTTTCTCATGCAGATTGCCATCTTAACAACGACTATGAC
>NA_batch_10_round_44_probe_2
TACTTGAATACTACTACCATAGAAAAAGAAATTTGTCCTAAAATACCAGAATACAGGAATTGGTCGAAACCGCAGTGTCAGATTACAGGGTTTGCTCCTTTCTCCAAGGACAACTCAATT
>NA_batch_10_round_44_probe_3
AAGAATCTGAATGTGCCTGCATTAATGGTTCTTGCTTTACCATAATGACTGATGGACCAAGTAATGGTCAGGCTTCATACAAGATTTTCAAAATAGAAAAGGGAAAGGTAGTAAAATCAG
>NA_batch_10_round_44_probe_4
CATTTCAAGCCCTCACTACCACTGTGCCCCTTCCAAGGCTTCTTTCCCTTTCATAAGGACAATGCAATACGATTGGGTGAGAACAAAGATGTAATAGTCACGAGGGAGCCTTATGTCAGT
>NA_batch_10_round_44_probe_5
AGTGCACTTAAATAGCACTACCTTAGAAAAAGAAATTTGTCCTAAAATAGCAGAGTACAGGGATTGGTCAAAACCGCAATGTCAAATCACAGGATTCGCCCCTTTTTCCAAGGACAATTC
>NA_batch_10_round_44_probe_6
GACAGAGACAGACAATAGTTTCTCAGTGAAGCAAGATATCGTAGCAATAACTGATTGGTCAGGATACAGCGGGAGTTTTGTCCAGCATCCAGAATTAACAGGACTGGACTGCATGAGACC
>NA_batch_10_round_44_probe_7
AATTCCTATCAACAACACTGTTTACATAGAAAGAGAGTCACATCAAGAACCTGAGTTTTTAAACAATACAGAACCTCTCTGCAATGTGTCCGGGTTCGCAATAGTTTCCAAGGACAATGG
>NA_batch_10_round_44_probe_8
GGAAGATACGGGGTAAAAGGTTTTAGCTTTAGGTATGGGGATGGAGTCTGGATAGGGAGAACGAAAAGCTTGGAATCCAGGAGCGGGTTCGAAATGATTTGGGACGCAAATGGGTGGGTA
>NA_batch_10_round_44_probe_9
TGCTCAGGACTTGTTGGAGACACACCAAGGAACGATGACAGCTCTAGCAGCAGCAACTGCAGGGATCCTAATGATGAGAGAGGGAACCCAGGAGTGAAAGGGTGGGCTTTTGATAATGGA
>NA_batch_10_round_44_probe_10
GCGACAGCTTCAGCAGTAGTTATTGCCTAGATCCTAACAATGAGAAAGGTGGTCATGGGGTGAAAGGCTGGGCCTTTGATGATGGGAATGATGTGTGGATGGGAAGGACAATCAACGAGA
>NA_batch_10_round_45_probe_1
ATAGAGGAATGTTCCTGTTATCCCCGCTATCCAGACGTTAGATGTGTCTGTAGAGACAATTGGAAAGGTTCAAATAGGCCCATTATAGATATAAGTATGGCAGATTATGGCATTGATTCT
>NA_batch_10_round_45_probe_2
CCCTGCTGCTAATAGCGCAGATCACAGGGTTTATTGGATACGAGAGGGGAGAATAGTGAAGTATGAAAATGTCCCTAAAACAAAGATACAACACTTAGAAGAGTGTTCCTGCTATGTGGA
>NA_batch_10_round_45_probe_3
TATGTATGGTGGACAAGTAACAGTTTAATTGCCCTATGTGGGAGCCCATTCCCAGTTGGGTCCGGTTCCTTCCCCGATGGGGCACAGATCCAATACTTTTCGTAAAATGCAAAAACACCC
>NA_batch_10_round_45_probe_4
GGTGTTTTCTCCGTTGAAGGCAAAAGCTGCATCAATAGATGTTTCTATGTGGAGTTGATAAGAGGGAGAAGATCAGAAGCGAGAGTCTGGTGGACATCAAACAGTATTGTTGTGTTTTGT
>NA_batch_10_round_45_probe_5
AATACGGCAATGGTGTTTGGATCGGGAGAACCAAAAGCACTAATTCCAGGAGCGGCTTTGAAATGATTTGGGACCCAAATGGGTGGACTGGAACGGACAGTAGCTTTTCAGTGAAGCAAG
>NA_batch_10_round_45_probe_6
GCTCATGTTACGGGAAACGAACAGGGATTACCTGCACATGCAAGGACAATTGGCAGGGCTCAAATAGACCAGTGATTCAGATAGACCCAGTAGCAATGACACACACTAGTCAATATATAT
>NA_batch_10_round_45_probe_7
AATAGACCAATTTTGACTTTTGATGAGGACTTGAACTATGAGGTGGGTTATTTATGTGCCGGAATACCGACAGACACTCCACGGGTTCAAGACAGTAGTTTCACTGGTTCCTGTACTAAT
>NA_batch_10_round_45_probe_8
ATTGCCACAATGTGCTTCATTATGCAAATTGCCATTCTTGTAACTACTGTAACACTGCATTTCAAGCAATATGAATGCAGCTCCCCACCAAACAACCAAGTAATGCTGTGTGAACCAACT
>NA_batch_10_round_45_probe_9
TCATGGTCTAATAACATCCTCAGAACTCAAGAGTCAGAATGTGTTTGCATCAATGGAACTTGTCCGGTGGTAATGACTGATGGAAGTGCATCGGGAAGGGCTGACACCAGGATACTATTT
>NA_batch_10_round_45_probe_10
CGGTAAAGGATAGAAGCCCATTCAGAACTCTTATGAGCGTTGAAGTAGGTCAATCACCCAATGTATACCAAGCCAATTTTGAAGCGGTAGCGTGGTCAGCGACAGCTTGCCATGATGGAA
>NA_batch_10_round_46_probe_1
AAATAGCATTGTAGCTCTCTGTGGATCCAAAGAGCGATTGGGATCATGGTCCTGGCATGATGGTGCTGAAATCATCTACTTTAAGTAGGAATTATTTAAGAAAAACACCCTTTGTTTCTA
>NA_batch_10_round_46_probe_2
GATCCTAATGGATGGACAAATACCGACAGTGATTTCTCAGTGAAACAGGATGTTGTAGCAATAACTGATTGGTCAGGGTACAGCGGAAGTTTCGTCCAACATCCTGAGTTAACAGGATTG
>NA_batch_10_round_46_probe_3
AAATAATACCATCATCGAAAGGGAGATTTGTCCCAAATCAGCAGAATACAGAAATTGGTCGAAACCACAATGCCAGATCAAGGGGTTTGCTCCCTTCTCCAAGGACAACTCGATTCGGCT
>NA_batch_10_round_46_probe_4
GGCTAATTCCAAATCGCAGGTAAATAGACAAGTCATAGTCGATAATAGTAACTGGTCTGGTTATTCTGGCATTTTTTCTGTTGAAGGCAAGAGCTGCATCAATAGGTGTTTTTACGTGGA
>NA_batch_10_round_46_probe_5
AGAATAGTTGGCCAAACAGATGTAAACTTTAATGGAGGACACATTGAAGAGTGCTCTTGCTACCCCAATGATGGTAAAGTGGAATGCGTGTGTCGAGACAATTGGACAGGAACCAATAGA
>NA_batch_10_round_46_probe_6
AAGAACGCACATCTTGAGGCTCTCATGGAGTGGCTAAAGACAAGACCAATCTTGTCATCTCTGACTAAGGGGGTGTTAGGGTTTGTATTCACGCTCACCGTGCCCAGTGAGCGAGGACTG
>NA_batch_10_round_46_probe_7
CTGAAGAGGGAAATGACATTCCATGGAGCAAAGGAAGTAGCACTCAGTTACTCAACTGGTGCTCTTGCCAGTTGCATGGGTCTCATATACAACCGGATGGGAACAGTGAACACAGAGGTA
>NA_batch_10_round_46_probe_8
ACAGTGAACACAGAGGTAGCTCTCGGCCTAGTGTGTGCCACTTGTGAGCAGATTGCTGATGCCCAACATCGTTCCCACAGACAGATGGCGGCTACCACCAACCCACTAATCAGGCATGAG
>NA_batch_10_round_46_probe_9
GTTGCAAGTTGGGAACATGATCTCGATATGGGTTAATCATTCAATTCACACAGGGAATCAACACCAAGCTGAGCCAATCAGAAATACTAATTTTCCTACTGAGAAGACTGTGGCCTCAGC
>NA_batch_10_round_46_probe_10
GGGTCGTGATAGCAAAAGACAATGCAGTAAGATTTGGGGAAAGTGAACAAATCATTGTTACTAGGGAGCCATATGTGTCATGCGACCCTACAGGATGCAAAATGTATGCCCTGCACCAAG
>NA_batch_10_round_47_probe_1
GGGTGCGGGATGAATCCAAATCAGAAGATAATAACAATCGGTGTAGTGAATACTACTCTGTCAACAATAGCCCTTCTCATTGGAGTGGGAAACTTGATTTTCAATACAGTCATACATGAG
>NA_batch_10_round_47_probe_2
GGGATGCTTGTCGACAGTATCAGTTCGTGGTCTCAAAATATCCTCAGAACTCAGGAGTCAGAGTGCGTTTGCATCAATGGGACTTGTACAGTAGTAATGACCGATGGAAGTGCATCAGGA
>NA_batch_10_round_47_probe_3
CAAGCAAAACGAATGCATCAACCCCCCGAACAATCAAGTAGTGCCATGTGAACCAATCCTAATAGAAAGGAACATAACAGAGATTGTACATTTGAATAATACTACCATAGAGAAAGAAAG
>NA_batch_10_round_47_probe_4
GCAGGAGTAAAAATGAATCCAAATCAGAAGATAATGACAATTGGTCTCATCTCTCTGACTGTTGCGACAATATGCCTGCTCATGCAGATTGCCATATTAGTTACGACTATGACACTGCAT
>NA_batch_10_round_47_probe_5
CAAGGTACCACACTAAGGGGTCGGCATGCAAATGGGACTATACATGACAGAAGCCCGTTTAGGGCATTAATAAGTTGGGAAATGGGGCAATCACCGAGTCCATACAATACCAGAGTAGAA
>NA_batch_10_round_47_probe_6
CTCTTTGTCCCATCCGTGGGTGGGCTATATACAGCAAAGACAATAGCATAAGAATTGGTTCCAAAGGAGACGTTTTTGTCATAAGAGAGCCCTTTATTTCATGTTCTCACTTGGAATGCA
>NA_batch_10_round_47_probe_7
GGGGCTGTGGCTGTATTGAAGTACAATGGCATAATAACGGACACTATCAAGAGTTGGAGAAATAACATTTTGAGAACTCAAGAATCTGAGTGTGCGTGTGTAAATGGCTCTTGCTTTACT
>NA_batch_10_round_47_probe_8
TATGGGTTAGCCACTCAATTCAAACTGGAGACAAAAAACACCCAGAAACATGTAATCAGAGCATCATTACCTATGAGAACAATACATGGGTGAACCAGACATATTTAAACATCAGTGTTA
>NA_batch_10_round_47_probe_9
GGTGGAGACATTTGGGTAACAAGAGAACCTTATGTGTCATGCAGCCCTGATAAATGTTATCAATTTGCACTTGGGCAGGGAACCACGCTAGACAACAAACACTCAAATGGCACAATACAT
>NA_batch_10_round_47_probe_10
GGGAGCCGTATGTGTCATGTGACCCATTAGGGTGTAGGATGTACGCATTGCACCAAGGAACGACCATTAGAAACAAGCACTCAAATGGAACAATACACGACAGGACTGCCTTCAGAGGAT
>NA_batch_10_round_48_probe_1
GTGGATTTGAGATGATTTGGGATCCAAATGGATGGACGGAAACTGATAGTAGTTTCTCTATGAAGCAGGATATTATAGCATTAAATGATTGGTCAGGATATAGTGGAAGTTTTGTCCAAC
>NA_batch_10_round_48_probe_2
ATCAGGCCCAGTTGCGCACCAGGTGATAGTAAACAACCAAAACTGGTCAGGGTATTCAGGAGCGTTCGTCGATTATTGGGCTGATAAAGAGTGCTTTAACCCTTGCTTTTATGTGGAATT
>NA_batch_10_round_48_probe_3
TTGTGGACATCCAATAGTATAGTAGCGCTCTGTGGATCCAAGGAGCGATTGGGATCTTGGTCGTGGCATGATGGGGCTGAAATCATCTACTTTAAGTAGAAAAGATTTTGGAAAAAACAC
>NA_batch_10_round_48_probe_4
ACACAAGCAAGTATTTGTGCTCAAAGGTCCTAACCGATACAAGTCGCCCCAATGATCCCGCCAGCGGGAACTGTGATGCGCCAATAACAGGGGGGAGCCCAGATCCTGGAGTGAAAGGGT
>NA_batch_10_round_48_probe_5
ATTACATTTTAAGCAACATGAATGCAATTCCCCTGCAATCAACCAAGTGACCCCATGTGAGCCAATCATAATAGAGAGGAACATGACAGAGATAGTGTATTTGAACAACACCACCATAGA
>NA_batch_10_round_48_probe_6
AGCAGGAGTTTAAAATGAATCCAAATCAGAAAATAATAACGATTGGCTCAATATCATTAGGATTGGTTGTTTTCAACATTCTTCTTCATGTGGCGTCAATAGTCCTAGGGATAATATCAG
>NA_batch_10_round_48_probe_7
AAATGCGGAAACAGACAACCAGTCCGGTCCAGTTGCACATCAGGTGATAGTAAACAACCAAAACTGGTCGGGGTACTCAGGGGCGTTTATCGATTACTGGGCTGATAAAGAGTGCTTCAA
>NA_batch_10_round_48_probe_8
AAGTAGCGGGGGCAATGGAATTTGTAATGAAACGGTAGTGAAGGAATACAATGAGACAGTCAGAGTGGAAAAGGTGATCCAATGGCACAACACTAGCATAGTTGAATACATACCACATTT
>NA_batch_10_round_48_probe_9
ATCCTGGAGTGAAAGGGTTTGCATTCCTAAACGGGAAGAACTCATGGCTCGGAAGGACAATTAGCAAAGACTCCAGATCGGGCTACGAAATGTTAAAAGTCCCGAATGCAGAAACCGACA
>NA_batch_10_round_48_probe_10
AAACTAGAGAAAAAAATCACTCTGAGATATGCAGTCAAAATGTCATTACATATGAAAACAACACATGGGTAAACCAAACTTATGTAGACATTAGCAATACCAACATTGATGTTGGGCAGG
>NA_batch_10_round_49_probe_1
GAGGTCTGGATACGAGATGTTAAAAGTGCCAAATGCATTGACAGATGATAGATCAAAGCCCATTCAAGGTCAGACAATTGTATTAAACGCTGACTGGAGTGGTTACAGTGGATCTTTCAT
>NA_batch_10_round_49_probe_2
TGTGTATATAGAAAGAGAGTTACATCAAGAACTTGAGTTCTTAAACAACACAGAACCTCTCTGCAATGTATCCGGGTTTGCAATAGTTTCCAAGGACAATGGAATCAGAATAGGGTCAAG
>NA_batch_10_round_49_probe_3
CTGCCGTTGCGGTAATAAAATACAATGGTATCATCACTGACACATTAAAGAGCTGGAAAGGCAACATTATGCGAACACAAGAGTCTGAATGTGTATGTCAGGATGAGTTTTGTTACACCT
>NA_batch_10_round_49_probe_4
AGATGTGGTGAGATCATGGAGAAAGCAAATTCTAAGAACACAAGAATCGTCATGTGTATGTATGAATGGGAACTGTTATTGGGTAATGACAGATGGTCCTGCGAACAATCAGGCTAGTTA
>NA_batch_10_round_49_probe_5
AGTTTAAAATGAATCCAAATCAGAAAATAATAACAATTGGCTCTGTGTCATTAGCACTAGTTATATTCAACATACTGCTTCATATTGCATCAATAGTCATAGGAATAATATCAGTGACAA
>NA_batch_10_round_49_probe_6
TTGCTTTACAGTAATGACTGATGGACCAAGTAATGGGCAGGCCTCGTATAAGATCTTTAAGATAGAAAGGGGGAAAGTAGTCAAATCAGTCGAGTTGAATGCCCCTAATTATCATTATGA
>NA_batch_10_round_49_probe_7
TTCACAAACATCACCAACATCATACATAACAAAAATGAGGAGAGGACATTTCTAAATTTAACTAAGCCTCTATGTGAAGTAAACTCATGGCACATCCTGTCAAAAGATAATGCAATAAGA
>NA_batch_10_round_49_probe_8
GCATTGTCTCCAGTTATGTGTGCTCAGGACTTGTCGGAGACACACCCAGAAAAAACGACAGCTCTAGCAGTAGTAACTGCCTGAATCCTAACAATGAAGAAGGGGGTCATGGGGTAAAGG
>NA_batch_10_round_49_probe_9
GAAAATGAATCCAAATCAGAAGATAACAACAATTGGCTCTGCCTCTCTAACCATCGCAATAGTATGTTTCCTCATGCAAATTGCTATTCTCGCAACGACTGTAACACTGCATTTCAAGCA
>NA_batch_10_round_49_probe_10
CTAATTCCAAATCGCAGATAAATAGGCAAGTCATAGTTGACAGCGATAATAGGTCAGGTTATTCTGGTATTTTCTCTGTTGAGGGCAAAAGCTGCATCAATAGGTGCTTTTATGTGGAGT
>NA_batch_10_round_50_probe_1
GACTCGCGCTCAGGCTACGAGACCTTCAGGGTCATTGGTGGTTGGGCCACTGCTAATTCCAAGTCACAGACCAATAGGCAAGTCATAGTTGACAACAAGAACTGGTCTGGTTATTCTGGC
>NA_batch_10_round_50_probe_2
GAGTCCCGGCGCTCCGGGGGTGAAGGGATTCGGGTTTCTAAATGGGGATAACACATGGCTTGGTAGAACCATCAGTCCCAGGTCAAGAAGTGGATTCGAAATGTTGAAAATACCCAATGC
>NA_batch_10_round_50_probe_3
AATCATAAAGCATGAGAAAATCCCAGACAACAAGATACAACATTTGGAAGAATGTTCATGTTACACAGATATTGACATATACTGCATCTGTAGAGACAACTGGAAAGGCTCTAATAGGCC
>NA_batch_10_round_50_probe_4
CTATGGCGCGGATGAAGTAATAAAGTGTGTCTGTAGAGACAATTGGAAAGGTGCGAATAGGCCAGTAATAATCATAAATCCAAGAACAATGACTCACACCAGCAAGTACATATGTTCAAA
>NA_batch_10_round_50_probe_5
GAGTTTAAAATGAATCCAAATCAGAAGATAATAACCATTGGATCAATCTGTATGGTAGTTGGGATAATCAGCTTGATGTTACAAATTGGAAACATAATATCAGTATGGGTCAGCCACATA
>NA_batch_10_round_50_probe_6
ATCAATGGGATCTGTACAGTAGTAATGACAGACGGAAGTGCTTCAGGAAGAGCTGATACTAAAATACTGTTCATTGAAGAAGGGAAAATTGTTCATGTCAGCCCATTGGCAGGGAGTGCC
>NA_batch_10_round_50_probe_7
ACGCAATAAGAATAGGGGAGGATGCTCATATACTAGTCACAAGGGAACCCTATTTGTCCTGCGACCCACAGGGCTGCAGAATGTTTGCTCTGAGCCAAGGCACAACACTTAGAGGGCGAC
>NA_batch_10_round_50_probe_8
AATCTTCAAATCACAGAAAGGGCTAGTCGTAGATGAAAAGGAAATTTCATTTCAAGGTGGACACATAGAGGAGTGTTCCTGCTATCCCAACATGGGGAAAGTGGAGTGCGTTTGCAGGGA
>NA_batch_10_round_50_probe_9
TTGATCAAGACCTAGAGTACAAAATGGGATACATCTGCAGCGGTGTGTTTGGAGACAATCCTCGGCCTAATGATGGAACAGGGAGCTGTGGCCCGGTGTCTTCTAATGGTGCATACGGGG
>NA_batch_10_round_50_probe_10
CTGGATATATATGCAGCAAATTCCATTCGGACACACCTCGACCTGGTGATCCATCTACAGTCTCGTGTAATTCTCCGAGCGGGATAGATGGGAGGAGAGGAGTCAAAGGATTTGGATTTA
>NA_batch_10_round_51_probe_1
TTAGAAACAGGGTATGTATGTAGTAAATTCCATTCAGACACCCCCAGGCCAGCCGATCCTTCAACAGTATCATGTGATTCTCCAAGTAACGTCAATGGAGGACCTGGAGTCAAAGGTTTT
>NA_batch_10_round_51_probe_2
GCATAATGAATGCACCAACTCCTCGAACAATCAAGCAGTGCCATGTGGACCAATCATAATAGAAAGGAACGTAACTGAGATAGTGCACCTAAATAGCACTACCTTAGAGAAGGAAATTTG
>NA_batch_10_round_51_probe_3
AGCACTACCTTAGAAAAGGAAATTTGTCCTAAAGCAGCAGAATACAGGGATTGGTCAAAACCACAATGTCAAATCACAGGATTCGTTCCTTTCTCCAAGGATAATTCAATTAGGCTCTCC
>NA_batch_10_round_51_probe_4
TCTGCATGTCAGGACCTAATAACAATGCTTCGGCAGTGGTCTGGTACAAGGGAAGGCCAGTCACCGAAATTGCTTCGTGGGCAGGAAACATATTAAGGACTCAGGAATCAGAATGTGTAT
>NA_batch_10_round_51_probe_5
TCCAAGCGACACTCCAAGAGGAGAAGATGCCCAATTCTCAGGTTCTTGCACCAGTCCCGTAGGGGGTCAAGGGTACGGTGTAAAAGGTTTTGGGTTCAGACAGGGGAATGATGTATGGAT
>NA_batch_10_round_51_probe_6
CAACTGGACGGGAACTAACAGGCCTGTACTGGTTATCTCGCCTGATCTCTCTTACAGGGTTGGGTATTTATGTGCAGGGCTGCCCAGCGACACTCCAAGAGGGGAAGATGCTCAATTTGT
>NA_batch_10_round_51_probe_7
AAGTATGGTGGACCAGTAATAGCATAGTATCGATGTGTTCCAGCACAGAATTCCTTGGACAGTGGAACTGGCCTGATGGGGCTAACATAGAGTACTTCCTCTAAGACACAGAAAAAAGAC
>NA_batch_10_round_51_probe_8
ATGTTCCTGTTATCCCCGCCATCCAGACATTAGGTGTGTTTGTAGAGACAATTGGAAAGGCTCTAATAGACCTATCATAGACATAAATATGGCAGATTATAGCATTAGTTCTAGTTATGT
>NA_batch_10_round_51_probe_9
TTCCCGTTATGTGTGCTCAGGGCTTGTTGGCGATACGCCAAGAAATAGTGATGGCTCTAGCAACAGCAATTGCAGGGACCCTAATAATGAGAGAGGGAATCCAGGAGTAAAAGGGTGGGC
>NA_batch_10_round_51_probe_10
AAGAAAGAACATTTCTCAACTTGACCAAGCCGCTGTGTGAAGTCAACTCATGGCACATTCTATCGAGAGACAATGCAATAAGAATAGGTGAGGATGCTCATATACTGGTCACAAGGGAAC
>NA_batch_10_round_52_probe_1
CTTTCAACCAGAATCTGGAATATCAGATAGGATACATATGCAGTGGGATTTTCGGAGACAATCCACGCCCTAATGATAAGACAGGCAGTTGTGGTCCAGTATCGTCTAATGGAGCAAATG
>NA_batch_10_round_52_probe_2
CAAGACTCGCGCTCAGGCTATGAGACCTTTAGGGTCATTGGTGGTTGGGCCATTGCTAATTCCAAGTCACAGACCAATAGACAAGTCATAGTCGACAATAAGAACTGGTCTGGTTATTCT
>NA_batch_10_round_52_probe_3
CGCAGATAATCTATGCAGGGACAATGCGAGATTCTATAAAGTCATGGCGGGAAAATATATTGAGAACCCAAGAGTCAGAATGCCAATGTTTATACGGAACTTGTGTTGTAGCAGTGACAG
>NA_batch_10_round_52_probe_4
GGAATATTCTTAGGACTCAAGAATCAGAATGTGTGTGCCATAAAGGGATATGTCCAGTAGTCATGACAGATGGCCCAGCAAATAACAGAGCGGCAACTAAGATATTCTATTTCAAAGAAG
>NA_batch_10_round_52_probe_5
GATGGACAGAGACTGATAGTAAGTTCTCTGTGAGGCAAGATGTTGTGGCAATGACTGATTGGTCAGGGTATAGCGGAAGTTTCGTTCAACATCCTGAGCTGACAGGGCTAGACTGTATGA
>NA_batch_10_round_52_probe_6
GGCTGTATTGAAATACAATGGCGTAATAACAGACACTATCAGGAGTTGGAGAAACAACATACTGAGGACTCAAGAGTCTGAATGTGCATGTGTAAATGGCTCTTGCTTTACTGTAATGAC
>NA_batch_10_round_52_probe_7
AGTTGAGAACAGTAACGGTGGAATTGCACCAAACATCACACCCCATCCGATCCACAATTGCAGTGACACTGTCATAACAAACAACAATACTACAATCAATAACATAACAAATGTTGTTCT
>NA_batch_10_round_52_probe_8
GGAAAAGCATGGTTGCACGTTTGTGTAACTGGAGATGACAGAAATGCTACTGCCAGTTTCATTTATAATGGGATGCTTGCTGACAGCATCGGCTCTTGGTCTCAAAACATCCTCAGGACC
>NA_batch_10_round_52_probe_9
CCATTAGCAGGGAGTGCCCAACATGTAGAGGAGTGTTCCTGTTACCCTCGATATCCTGGAGTCAGGTGTATATGCAGAGACAATTGGAAAGGCTCTAACAGGCCCATTGTAGATATAAAT
>NA_batch_10_round_52_probe_10
GAAACAGACGATAAATTCTCAGTAAAACAAGATATCATAGGAATAACTAACTGGTCAGGATATAGTGGGAGTTTTGTTCAGCATCCAGAATTGACCGGACTGGACTGTATTAGACCTTGT
>NA_batch_10_round_53_probe_1
AAGGATAATAACGATTGGTTCTGTTTCTCTCACTATTGCCACAATGTGCTTCCTCATGCAAATTGCCATCCTGGTAACTACCGTAACACTGCATTTCAAACAATATGAATGCAACTCCCC
>NA_batch_10_round_53_probe_2
CAAGGAGCGCTCTTAGGGACAAAGCATAGCAGTGGGACAAATAAGGATAGAACTCCATACAGGTCCTTGATTAGGTTCCCCATTGGAACAGCTCCTGTACTTGGGAACTACAAAGAAATG
>NA_batch_10_round_53_probe_3
AAGCTGATACCAGAATACTATTTGTTGAAGAAGGGAAGATTATTCACATTAGTCCATTGACAGGAAGTGCACAGCATGTTGAAGAATGTTCTTGTTATCCTCGATACCCTGGTGTCAGAT
>NA_batch_10_round_53_probe_4
GCTCCATCCCCATATAATTCAAGATTCGAATCAGTTGCTTGGTCGGCAAGTGCATGTCATGATGGAATGGGATGGCTAACAATCGGGATTTCCGGTCCAGATAATGAAGCAGTAGCTGTT
>NA_batch_10_round_53_probe_5
TGTTAAAGTACAACGGCATAATAACAGACACTATCAAAAGTTGGAGAAACAATATATTGAGAACACAAGAGTCTGAATGTGCATGTGTAAACGGTTCTTGCTTTACTGTAATGACCGATG
>NA_batch_10_round_53_probe_6
CCTGGAGTGAAAGGGTGGGCCTTTGACGATGGAAATGATGTCTGGATGGGAAGGACAATCAGTAAAGACTCGCGCTCAGGCTATGAGACTTTTAGGGTCATTGGTGGTTGGGCAATTGCC
>NA_batch_10_round_53_probe_7
GTCATTCATAGCAAAGTAGAGAACGACAAAGATGAAAGTGCACCAACCACCACACCTGGTCCAATACACAACTGCAGCGGAACTGTGATAACAAATAATCACACTACGATCAACAACATA
>NA_batch_10_round_53_probe_8
TTGGTACAATGGGCGGCCTATCACAGAAATTAATACGTGGGCCCGAAACATATTGAGAACCCAAGAATCTGAATGTGTATGCCACAGTGGGATATGTCCAGTAGTGTTCACTGACGGTTC
>NA_batch_10_round_53_probe_9
TGCACCTTTTTCTAAGGACAATTCAATCCGGCTTTCCGCTGGTGGGGACATTTGGGTGACAAGGGAACCTTATGTGTCATGCGATCCTTACAAGTGTTATCAATTTGCCCTTGGACAGGG
>NA_batch_10_round_53_probe_10
TAAGCTGGCCACTATCATCACCGCCCACAGTATACAACAGCAGGGTGGAATGCATTGGGTGGTCAAGTACTAGTTGCCATGATGGCAAATCCAGGATGTCAATATGTATATCAGGACCAA
>NA_batch_10_round_54_probe_1
GGCACAACACATGATAGAAGTCCTTATAGGACCCTTTTAATGAGCGAGCTGGGTGTTCCATTTCATTTGGGAACCAAACAAGTGTGCATTGCATGGTCCAGCTCAAGCTGCCATGATGGT
>NA_batch_10_round_54_probe_2
CAGTATTGGTTCATGGTCTCAAAATATTCTCAGAACCCAGGAGTCAGAATGCGTCTGCATCAGTGGTATTTGCACAGTAGTAATGACTGATGGAAGTGCCTCAGGGAGAGCTGATACAAA
>NA_batch_10_round_54_probe_3
TGGATAGGGAGGACAAAAAGCTTGGAGTCCAGAAGTGGGTTTGAAATGGTTTGGGACGCAAATGGGTGGGTGTCAACAGACAAAGACTCAAATGGTGTACAGGATATTATAGACAATGAC
>NA_batch_10_round_54_probe_4
ATGCGTTTGCATCAATGGTACGTGCACAGTAGTAATGACTGATGGGAGTGCCTCAGGGAGAGCCGATACTAGAATACTATTCATTGAAGAGGGGAAAATTGTCCATATTAGCCCGTTGTC
>NA_batch_10_round_54_probe_5
AACAACAATAAGAGGAAAACACTCAAATGGAACAATACATGATAGATCTCAATACCGTGCTTTAGTGAGTTGGCCTTTATCATCACCACCCACAGTGTACAATACCAGAGTAGAGTGCAT
>NA_batch_10_round_54_probe_6
AGTGCTTACCGACAGTATCGGTTCATGGTCTAAAAACATCCTCAGAACCCAGGAGTCAGAATGCGTTTGCATCAATGGAACGTGTGCAGTAGTAATGACTGATGGAAGCGCATCAGGGAG
>NA_batch_10_round_54_probe_7
CCTGTTACGGGCATAATCAAAAGGTAACCTGTGTGTGCAGAGATAATTGGCAGGGAGCAAACAGACCTATTATAGAAATTGACATGAACACATTGGAACACACAAGTAGATATGTGTGCA
>NA_batch_10_round_54_probe_8
GGCCTTGGTTGGCTAACAATTGGAATTTCCGGTCCGGACAATGGGGCTGTGGCTGTGTTGAAGTACAATGGCATAATAACAGACACCATCAAAAGTTGGAGGAACAACATACTGAGGACG
>NA_batch_10_round_54_probe_9
ATCAATCTGTATGGTAGTCGGAATAATTAGCCTAATATTGCAAATAGGGAATATTGTCTCAATATGGATTAGCCATTCAATTCAAACTGGAAATCAAAACCATACTGGAACTTGCAACCA
>NA_batch_10_round_54_probe_10
CAATGGAGTGCTTGTTGATAGTGTCGGTTCATGGTCTCAAAACATTCTAAGGACACAAGAGTCAGAGTGCGTCTGCATCAACGGGACTTGCACCGTAGTAATGACTGATGGGAGTGCCTC
>NA_batch_10_round_55_probe_1
TGGGAAACCAAGGGTATGGAGTTAAGGGTTTTGGATTCAGGCAGGGCAATGATGTGTGGATGGGAAGGACCATTAGCAGAACATCAAGATCAGGGTTTGAAATCCTGAAAGTCAGAAATG
>NA_batch_10_round_55_probe_2
ATTACTGGGAGTCCGGGAGCTCCTGGGGTCAAAGGATTCGGTTTCCTAGATAATAGCAATACATGGTTAGGCCGCACAATAAGTCCTCGTTCTAGGAGTGGCTTTGAGATGTTGAAGGTA
>NA_batch_10_round_55_probe_3
TGAACATTGGGCTTCATTTCAAGGTAGGAGACACACCAGAAACAGGACCCCCTAGTACCAATGAGACAAACTCCACAACCACAATAATCAACTACAACACCCAAAACAACTTCACAAATG
>NA_batch_10_round_55_probe_4
ACCTTCAAAGTCATCAAAGGATGGTCCAAACCAAACTCCAAATTACAGACAAATAGGCAGGTTATCGTTGAAGAAGGTAACAGGTCCGGTTACTCTGGTATTTTCTCCGTTGAAGGGAAA
>NA_batch_10_round_55_probe_5
ATGTATTTATCGTCGCTTTAAATACGGTTTGAAAAGAGGGCCTTCTACGGAAGGAGTGCCTGAGTCTATGAGGGAAGAGTATCGGCAGGAGCAACAGGATGCTGTTAATGTTGACGATGG
>NA_batch_10_round_55_probe_6
GGAATCAGGGATATGGAGTAAAGGGGTTTGGATTCAGACAAGGAAATGATGTGTGGATGGGAAGAACCATTAGTCGGACATCAAGATCCGGATTTGAGATTCTAAAAGTCAAAAATGGCT
>NA_batch_10_round_55_probe_7
TGGACCTCAAGTAGCTCCATTGTGATGTGTGGAGTAGACCATGAGATTGCCGACTGGTCGTGGCACGATGGAGCTATTCTTCCTTTTGACATCGATAAGATGTAATTTACGAAAAAAACT
>NA_batch_10_round_55_probe_8
ATGCTCTTGTTACCCTCGATATCCAGAAGTTAGATGTGTTTGCCGAGACAATTGGAAAGGCTCCAATAGACCCGTACTATATGTGAATATGATAGACTATAATATTGATTCCAGTTATGT
>NA_batch_10_round_55_probe_9
ATTGGTTCGTGGTCTCAAAACATTCTCAGAACACAGGAGTCGGAATGTGTTTGTATCAACGGAACTTGCACAGTAGTAATGACTGATGGAAGTGCATCAGGGAGAGCCGATACGAGAATA
>NA_batch_10_round_55_probe_10
TGGTCCTTTGCACTGGCTCAAGGCGCGCTCCTGGGGACAAAGCACAGCAATGGGACAAACAAGGACAGAACCCCATACAGATCCCTAATCAGATTCCCAATCGGAACAGCTCCTGTGCTC
>NA_batch_10_round_56_probe_1
GGACCTCAAACAGTATTGTTGTGTTTTGTGGCACTTCAGGTACATATGGAACAGGCTCATGGCCTGATGGGGCGGACCTCAATCTCATGCTTATATAAGCTTTCGCAATTTTAGAAAAAA
>NA_batch_10_round_56_probe_2
GATTCAACAAATATAAACAGTCCAAACATGAATGAGACCAGCCCAACAACAACAATAATAAACAATCACCCCCAGAATAATTTCACAAACATCACTAACATTGTAATGAATAAGAACGAG
>NA_batch_10_round_56_probe_3
AGGAGACCAGAGTGTGGTGGACTTCAAATAGCATCATTGTATTTTGTGGGACTTCAGGTACCTATGGAACAGGCTCATGGCCTGATGGAGCGAATATCAATTTCATGGCTATATAAGCTT
>NA_batch_10_round_56_probe_4
TTGAAATACAATGGTATAATAACAGACACGTTAAAAAGTTGGAAGGGAAATATTATGCGAACACAAGAGTCTGAGTGCGTATGCCAGGATGAATTTTGTTATACTCTGATAACAGACGGA
>NA_batch_10_round_56_probe_5
TTGTGTATTTAACCAATACCACCATAGAGAAAGAGGTATGCCCCAAATTAGTGAAATACAGGAATTGGGCAAAGCCACAATGTAAAATCACAGGATTTGCACCTTTTTCCAAGGACAATT
>NA_batch_10_round_56_probe_6
CAAATGGTGCAGGCAATGAGAACAATTGGGACTCATCCTAGCTCCAGTGCAGGTCTAAAAGATGATCTCATTGAAAATTTGCAGGCTTACCAGAAGCGGATGGGGTTGCAAATGCAAAGA
>NA_batch_10_round_56_probe_7
ATAACAGAGATAGTGTATCTGAACAACACCATCATAGAGAAAGAAGTATGCACCAAGCCAGCAGAACACAGAGACTGGTCAAAGCCGCAGTGTAAAATTACAGGATTTGCACCTTTTTCT
>NA_batch_10_round_56_probe_8
TCATATTGAAGAATGCTCATGCTATCCCAATGAGGGGAAAGTGGAATGTGTGTGTAGAGATAATTGGACTGGGACAAATAGACCAGTTTTAGTGATATCTACAGATCTATCCTATCAGGT
>NA_batch_10_round_56_probe_9
CGAAAGAGGGGCCCCAGGAGTGAAAGGATGGGCCTTTGACGATGGTAATGATGTTTGGATGGGACGAACCATCAGAAATAATTCACGCTCAGGTTATGAGACCTTTAGGGTAGTAAATGG
>NA_batch_10_round_56_probe_10
ATTAGTTTTCCCGAGGAAAACAAATGATGAACTATGCAACGGAACAATCCTAAAAGAATACAATGAAACAGTGAGAATTGAAAAGGTGGTACAGTGGCACAACAGCAGCATTATTGAATA
>NA_batch_10_round_57_probe_1
GTATATAGCAAAGACAACGGCATCAGGATTGGTTCTAAAGGTGACGTTTTTGTCATAAGAGAGCCATTTATCTCCTGTTCTCACCTGGAATGCAGAACCTTTTTCTTGACCCAAGGTGCA
>NA_batch_10_round_57_probe_2
GAAGCTCCTTCCCCATACAACTCAAGGTTTGAGTCTGTTGCTTGGTCAGCAAGTGCTTGTCATGATGGCATTAGTTGGTTGACAATTGGTATTTCCGGCCCTGACAATGGGGCAGTGGCT
>NA_batch_10_round_57_probe_3
AGTGCCATGTGAACCAATCATAATAGAGAGGAACATAACAGAGATAGTGTATTTAAATAATACTACTATAGAGAAAGAGATTTGTCCTAAAGCAGTAGACTACAGGAACTGGTCAAAACC
>NA_batch_10_round_57_probe_4
GATTTGGGATCCTAATGGATGGACAGAAACTGATAGTAGTTTCTCTATGAAACAAGATATTATAGCATTAACTGATTGGTCGGGATACAGTGGAAGTTTTGTCCAACATCCTGAATTAAC
>NA_batch_10_round_57_probe_5
ATTTGAACATCAGTGTCACGAATTTGGCTGCTGAACAGGACATAACCTCAAAAGTATTAGCTGGTAACTCCTCCCTTTGCCCCATCAGTGGATGGGCCATATACAGCAAAGACAACGGCA
>NA_batch_10_round_57_probe_6
TAGTTATACCTAGAAATGGAAACACTGGGAGTTGCAATGAAACAGTCATTAGGGAATACAACGAAACAGTAAGAATTGAGAAAATAACACAGTGGCACAACACCAACATCATTGAGTATA
>NA_batch_10_round_57_probe_7
TCCCACTGATGTGGTTAATTCCTGGGCTGGTAATATATTAAGGACTCAAGAATCATCTTGCACATGCATCCAAGGTGATTGTTACTGGGTGATGACAGACGGGCCAGCAAACAATCAAGC
>NA_batch_10_round_57_probe_8
ACAGCAAAGACAACGGCATAAGAATCGGTTCTAAAGGGGACGTTTTTGTCATAAGAGAGCCATTCATTTCGTGTTCCCATCTGGAATGCAGAACCTTTTTCTTGACCCAAGGCGCCTTGT
>NA_batch_10_round_57_probe_9
GATAAACAACATAACAACAACAATAATAACTGAAGCGGAAAGGCTTTTCAAGCCTCCACTGCCGCTGTGCCCCTTCCGAGGATTCTTCCCTTTTCACAAGGACAATGCAATACGGTTAGG
>NA_batch_10_round_57_probe_10
CAATGGAATAAGAATTGGATCGAGGGGTCATGTTTTCGTTATAAGAGAACCATTTGTTTCTTGCTCGCCAACAGAGTGCAGGACGTTCTTTCTTACTCAAGGTTCCCTACTCAATGACAA
>NA_batch_10_round_58_probe_1
AGATGATTTGGGATCCAAACGGATGGACTGGGACAGACAATAACTTTTCAGTAAAGCAAGATATCGTAGGAATAAATGAGTGGTCAGGATATAGCGGAAGTTTTGTTCAGCATCCAGAAC
>NA_batch_10_round_58_probe_2
ACACTCCAATGGAACAGTGAAAGACCGGAGCCCTTATAGAACACTAATGAGCGTAGAAATAGGACAGTCTCCTAATGTGTATCAGTCAAGGTTCGAGGCTGTAGCTTGGTCAGCAACTGC
>NA_batch_10_round_58_probe_3
ATTTGAATAATACCACCATAGAGAAAGAGACATGCCCCAAACCAGTAGAATACAGAAATTGGTCAAAGCCGCAATGTAAAATCACAGGGTTTGCACCCTTTTCTAAGGACAATTCTATCA
>NA_batch_10_round_58_probe_4
CAATTCAAGGTTTGAATCAGTTGCTTGGTCAGCAAGCGCATGCCATGATGGCATGGGCTGGCTAACAATCGGAATTTCTGGTCCAGATAATGGAGCAGTGGCTGTACTAAAATACAACGG
>NA_batch_10_round_58_probe_5
AATTACAGGGTTTGCTCCTTTCTCCAAAGACAACTCAATTCGGCTTTCTGCGGGTGGGGACATTTGGGTGACAAGAGAACCTTATGTGTCATGCGGCCTCGGTAAATGTTATCAATTTGC
>NA_batch_10_round_58_probe_6
TGTGTAACTGGGCATGATGAAAATGCAACTGCTAGCTTCATTTACGATGGGAGGCTTGTAGATAGTATTAGTTCATGGTCCAAAAATATCCTCAGGACCCAGGAGTCGGAATGCGTTTGT
>NA_batch_10_round_58_probe_7
CTGCTATGGAAAAGATTCAGAAATTACATGCACGTGTAGAGACAATTGGCAAGGCTCGAATAGACCAGTGATACAAATAAATCCCACAATGATGACGCACACTAGTCAATACATATGCAG
>NA_batch_10_round_58_probe_8
ATGAATCCAAATCAAAAAATCATAACCATCGGCAGTGTCAGTATTATATTAACGACGATAGGCCTTCTCCTCCAAATAACAAGTTTATGCTCAATATGGTTTAGCCATTACAACCAGGTG
>NA_batch_10_round_58_probe_9
GTCATTACAACCAGGTAACCCAAACAAACGAACAACCCTGTTCGAACAACACAACAAATTACTACAATGAGACTTTTGTCAATGTCACAAACGTGCAAAACAATTATACCACTATAACTG
>NA_batch_10_round_58_probe_10
GTGGGCCTTTGATAGTGGGAATGATGTTTGGATGGGAAGGACGATCAGCAAAGATTCACGATCAGGCTATGAGACCTTTAGGGTCATCGATGGATGGACCACACCTAACTCTAAGTCACA
>NA_batch_10_round_59_probe_1
GTGGGCCTTTGACGATGGAAACGATGTTTGGATGGGACGAACAATTGAGAAAGATTCACGCACAGGTTATGAGACGTTCAAAGTAATTGGTGGTTGGACAATGGCTAATTCCAAGTCACA
>NA_batch_10_round_59_probe_2
GGATACATATGCAGTGGGGTTCTCGGAGACAATCCGCGCCCTAATGATAGAACAGGCAGTTGTGGTCCAGTATCGTCTCATGGAGCAAATGGGGTAAAAGGGTTTTCGTTTAAATACGGC
>NA_batch_10_round_59_probe_3
AGATCCCGGAGTCAAGGGATTTGCATTTCTAGACGGAGATAATTCATGGCTTGGAAGGACAATTAGTAAGGATTCCAGATCAGGTTATGAGATGTTAAAAGTCCCAAATGCAGAGACCAG
>NA_batch_10_round_59_probe_4
TATGGTGGACCTCAAACAGTATTGTCGTGTTTTGTGGCACTTCAGGTACCTATGGAACAGGCTCATGGCCTGATGGAGCGAATATCAATTTTATGCCCATGTAAGCTTTCGCAATTTTAG
>NA_batch_10_round_59_probe_5
AGTATTGGCTCATGGTCTCAGAATATTCTCAGAACTCAGGAGTCAGAATGCGTTTGCATCAATGGAACTTGTACTGTAGTGATGACTGATGGAAGTGCATCAGGAAGAGCTGACACTAGA
>NA_batch_10_round_59_probe_6
AGACTATAGCATTGATTCCCATTATGTGTGCTCAGGGCTTGTTGGCGACACGCCAAGAAATGATGATAGCTCTAGCAGCAGCAATTGCAAGGATCCTAACAATGAGAGAGGGAATCCAGG
>NA_batch_10_round_59_probe_7
AGCGAAAGCAGGAGTGAAGATGAATCCAAATCAAAAGATAATAACGATTGGCTCTGTCTCTCTCGCCATTGCCACCATATGCTTTCTTATGCAAATTGCCATTCTATTGACTACAGTTAC
>NA_batch_10_round_59_probe_8
CACAGCAATGGAACCATCAAAGACAGAACACCCTATAGATCACTGATCAGGTTCCCAATAGGAACAGCCCCAGTACTAGGGAATTACAAAGAAATATGTGTGGCCTGGTCGAGTAGTAGT
>NA_batch_10_round_59_probe_9
GCAACACAAACATTCAGCATATGGGAGGAGCTGATAGAGACTTCAACAATCTGACCAAAGGGCTCTGCACAATAAATTCATGGCATATATTCGGGAAGGACAATGCTATAAGAATAGGGG
>NA_batch_10_round_59_probe_10
TCCTGATGCAGGCGAAATCATGTGTGTGTGCAGGGATAACTGGCATGGCTCGAATCGGCCGTGGGTGTCTTTCAATCAAAATCTGGAGTATCAAATAGGATATATATGCAGTGGAGTTTT
>NA_batch_10_round_60_probe_1
TTGTCAGGAAGTGCACAGCATGTCGAGGAGTGTTCTTGTTATCCTCGATATCCTGGTGTCAGATGCGTCTGCAGAGACAACTGGAAAGGATCCAATAGGCCCATAGTAGACATAAATGTA
>NA_batch_10_round_60_probe_2
TAAGAGCTGGAGGGGCGACATATTAAGGACACAGGAGTCTGAATGTGCTTGCATAAATGGTTCATGTTTTACTGTGATGACTGATGGCCCGAGTAATGGGCAGGCTTCATACAAGGTTTT
>NA_batch_10_round_60_probe_3
ATCAGCAACAACAATTTTGTTGCTGAACAGACAGTAGTTTCAGTGAAATTAGCGGGCAGTTCTTCTCTCTGCCCTGTTAGTGGGTGGGCTATATACAGTAAAGATAACAGTGTAAGAATC
>NA_batch_10_round_60_probe_4
TCTCCCAATCATGCCAAATCTGTTACACAAACATTAGTGTCAAACAATGATTGGTCAGGTTACTCAGGGAGCTTCATCATTGAAAGCAACGGCTGTTTCCAGCCTTGCTTCTATATTGAA
>NA_batch_10_round_60_probe_5
ATTGGGATTTCCGGTCCAGATAATGGAGCAGTGGCTGTTTTAAAATACAATGGTATAATAACAGATACAATAAAAAGCTGGAGAAGCAAAATATTAAGAACACAAGAGTCTGAATGTGTT
>NA_batch_10_round_60_probe_6
AGTAGTCATGACAGATGGCCCAGCAAACAATAAGGCAGCAACCAAAATAATTTATTTCAAAGAGGGAAAAATACAAAAGATTGAAGAATTAACGGGAAGTGCCCAGCACATCGAGGAATG
>NA_batch_10_round_60_probe_7
AAGATGAATCCAAATCAGAAGATTCTATGCACATCTGCCACTGCCATTGCAATAGGCACAATTGCTGTATTAATAGGAATAGCAAACTTAGGTTTGAACGTAGGACTACACCTGAAACCG
>NA_batch_10_round_60_probe_8
CAAACCTACCCAAGGTCAGACAATTGTATTAAACACAGATTGGAGTGGTTACAGTGGGTCTTTCATTGATTACTGGGCAAAAGGGGATTGCTATAGAGCATGCTTCTATGTTGAGTTGAT
>NA_batch_10_round_60_probe_9
TATGTGTGTTGGATGGTCAAGCACAACTTGCCATGATGGGATTGGCAGAATGACTATCTGTATACAAGGAAATAATGACAACGCTACAGCAACGGTTTATTATAACGGAAGGCTGACCAC
>NA_batch_10_round_60_probe_10
GTGGTGTGGTATGGGGGCAGGCCAATAACAGAAATTCAATCATGGGCGGGAAACATTCTCAGAACTCAAGAATCAGAGTGTGTGTGCCATAATGGAGTCTGTCCAGTAGTCATGACAGAT
>NA_batch_10_round_61_probe_1
AAATGGGAATCTCTGACTGGAACTGCTAAGCATATTGAAGAATGCTCATGTTACGGGGAACGAACAGGAATTACTTGCACATGCAGAGATAATTGGCAGGGCTCAAATAGACCAGTAATT
>NA_batch_10_round_61_probe_2
CTGTGCTTAAGTACAACGGTATAATAACAGACACAGTCAAAAGCTGGAGGGGTAACATACTAAGGACTCAGGAATCAGAGTGTGCCTGCATAAATGGTTCATGCTTTACCGTGATGACTG
>NA_batch_10_round_61_probe_3
TAACAATGAGAAAGGGAATCATGGGGTGAAGGGCTGGGCCTTTGATGATGGAAATGATGTGTGGATGGGAAGAACTATCAATGAGGATTCACGCTTAGGTTATGAAACATTCAAAGTCAT
>NA_batch_10_round_61_probe_4
AATAGCATAAGGATCGGTTCCAAAGGAGACATTTTTGTCATAAGAGAACCATTTATCTCATGCTCTCATTTGGAATGCAGGACTTTTTTTCTGACCCAAGGTGCTTTGCTGAATGACAGG
>NA_batch_10_round_61_probe_5
AGGAGTGAAAATGAATCCAAACCAAAAGATAATAGTACTTGGCTCTGTTTCTCTAACTATCGCGACAATATGTTTACTCATGCAGATTGCCCTCTTAGCAACCACTATGACCCTACATTT
>NA_batch_10_round_61_probe_6
AGGATTCCATTTTGAAGAGTGTTCCTGTTACCCAAATGGGGAAAATGTCGAATGTGTATGTAGAGACAATTGGAGAGGAAGTAATAGGCCGTGGATAAGGTTCAACAGTGATCTTGATTA
>NA_batch_10_round_61_probe_7
TTACCAATTTGCACTCGGGCAAGGAACCACACTAGACAACAAACATTCAAATGACACAATACATGACAGAACCCCTTATCGAACTCTATTGATGAATGAGTTGGGTGTTCCATTTCATTT
>NA_batch_10_round_61_probe_8
GATTAGGTTATGAAACCTTCAAGGTCATTAAAGGCTGGTCCAAGCCTAACTCCAAATTGCAGATAAACAGGCAAGTCATAGTTGACAAAGGTAATAGATCCGGTTATTCTGGTATTTTCT
>NA_batch_10_round_61_probe_9
ACATTGGAAAACCAACACTCTAATGGCACAATACATGATAGGACCCCTCATCGAACACTTTTGATGAACGAATTGGGCATCCCGTTCCACTTGGGAACCAAACAGGTGTGCATCGCTTGG
>NA_batch_10_round_61_probe_10
TCAAAGGATGGTCCAAACCCAATTCCAAATTACAGACAAATAGGCAAGTTATAGTTGATAGAGGTAACAGGTCCGGTTATTCTGGCATTTTCTCCATTGAAGGCAAAAACTGTATCAATA
>NA_batch_10_round_62_probe_1
CAGTATTGGTTCATGGTCTCAAAACATCCTCCGGACTCAGGAATCAGAGTGCGTTTGTATCAATGGTACTTGCACAGTGGTAATGACTGATGGGAGTGCTTCAGGGAAAGCTGACACTAA
>NA_batch_10_round_62_probe_2
AGACGGGCGGAAAAAATTACTCTGAGATGTGCAACCAAAATGTCATTACATATGTAAATAACACATGGGTAAACCAAACTTATGTAAACATTAGCAATACCAACATTGCTACTGTACAGG
>NA_batch_10_round_62_probe_3
CTTCCCAGTGACACTCCAAGAGGAGAAGATAGTCAGTTCACGGGTTCATGCACCAGTCCCATGGGGAATCAAGGATATGGAGTTAAGGGATTTGGATTCAGACAAGGCAATGATGTGTGG
>NA_batch_10_round_62_probe_4
AAACACTCAAATGATACAATACATGATAGGACCCCACATCGAACCCTATTGATGAATGAATTAGGAGTTCCATTCCATTTAGGGACTAGGCAAGTATGCATAGCATGGTCTAGTTCAAGT
>NA_batch_10_round_62_probe_5
CTAATAATGAGAAAGGGAGTCATGGAGTGAAAGGATGGGCCTTTGACGATGGGAATGATGTGTGGATGGGAAGAACGATCAAAGAGGATTCACGTTCAGGTTATGAAACCTTCAAAGTCA
>NA_batch_10_round_62_probe_6
GGCTGTGCTGAAATACAATGACATAATAACAGACACTATTAAGAGTTGGAGAAACAATATATTGAGAACACAAGAGTCCGAATGTGTGTGCATGAATGGTTCTTGCTTTACTGTAATGAC
>NA_batch_10_round_62_probe_7
GAGTGAAAGGGTGGGCATTTGACTATGGGAGTGATGTTTGGATGGGAAGAACAATCAGCAAGGATTCACGCTCAGGTTATGAGACCTTCAGGGTCATTGGCGGTTGGACAACAGCTAATT
>NA_batch_10_round_62_probe_8
GTGCTCAGGACTCGTTGGGGATACACCAAGGAATGAGGATGGTTCCAGTAGCAGCAACTGCAGGGATCCTAATGAAGAGAGGGGAAACCCAGGAGTGAAAGGATGGGCCTTTGACAGTGG
>NA_batch_10_round_62_probe_9
AATGTAGTTGAATATGTACCGTATTGGAATGAGGGCACTTACATGAATAACACAGAATCAATATGTGATGTCAAAGGCTTTGCACCTTTCTCCAAGGACAATGGGATAAGAATTGGTTCC
>NA_batch_10_round_62_probe_10
TTCCTGGAAATGGAAATAATGAGAATTGCAATGAAACAGTCATTAGGGAGTACAATGAAACAGTAAGGATTGAGAAGGTGACACAATGGCACAATACCAATGTCATCGAGTATATTGAAA
>NA_batch_10_round_63_probe_1
ATTAGTGGATGGGCCATATACAGTAAGGACAATGGTATAAGAATTGGTTCTAAGGGGGATGTATTTATTATAAGAGAGCCATTCATCTCATGCTCCCACTTGGAATGCAGGACCTTCTTT
>NA_batch_10_round_63_probe_2
AAACGTTAGGTGTGTTTGCAGGGACAATTGGAAGGGCTCTAATAGGCCCGTTATAGATATAAGTATGGCAGATTACAGCATAGATTCTAGTTATGTGTGTTCAGGACTTGTTGGTGACAC
>NA_batch_10_round_63_probe_3
TGTCAGGAAGTGCTCAGCATATAGAGGAGTGTTCCTGTTACCCTCGATATCCTGACGTCAGATGTATCTGCAGAGACAACTGGAAGGGCTCTAATAGGCCCGTTATAGACATAAATATGG
>NA_batch_10_round_63_probe_4
CTACATTATAAAGTGGTAAGCCCTCCAGAGATGACCACTCCTTGTATTAACGAAACAAATTCTACAATGACAATAATCAACTACAACAACCAAAGCAACCTCACTAACATAACCAACATT
>NA_batch_10_round_63_probe_5
CAAGCACTCTAATGGAACCGTCAAGGACAGGAGCCCCTATAGAACTTTAATGAGCTGCCCCATCGGAGAAGCTCCATCTCCTTATAATTCAAGATTCGAGTCAGTTGCTTGGTCAGCAAG
>NA_batch_10_round_63_probe_6
AGAGGAATGCTCTTGCTATCCTCGCTATCCAGATGTTAGATGTGTTTGCAGAGACAATTGGAAAGGCTCCAATAGGCCCATTATAGACATTAATATGGCAAATTATAGCATTAATTCTAG
>NA_batch_10_round_63_probe_7
TAGAATTGGATCCAGGGGCGAGGTATTTGTCATACGAGAGCCTTTCATATCATGTTCCATTAACGAATGCAGAACTTTTTTCTTGACCCAGGGTGCTCTCCTTAATGACAAACACTCGAA
>NA_batch_10_round_63_probe_8
ATGAATCCAAATCAAAAGATAATAACAATGGGATCCGTCTCCATCATTATAACAATAATATGCTTACTCATGCAGATTGCCATCTTGGTAACGACTATAACATTGCATTTTATGCAACAT
>NA_batch_10_round_63_probe_9
TCTAACATTCGATGAAAATCTTAAATATGAGGTCGGTTATCTGTGTGCTGGGATTCCGACTGACACCCCAAGAGTTCAAGACAGCAGTTTCACTGGCTCATGCACCAATGCAGTTGGAGG
>NA_batch_10_round_63_probe_10
TGTAGATCGACCAAAAAATCTCCCCTTTATGAACAATACAGAGCCATTGTGCAATGTCAAAGGCTTTGCACCTTTTTCTAAAGATAATGGAATAAGAATTGGGTCAAGGGGTCATATATT
>NA_batch_10_round_64_probe_1
AAATGGGTGGACTGAAACTGACAGTAGCTTTTCAGTGAAGCAAGATATCATAGCAATAACTGATTGGTCTGGATATAGCGGGAGTTTTGTCCAACATCCAGAACTGACAGGATTAAGTTG
>NA_batch_10_round_64_probe_2
CTCCCCAAGCAACGTTAATGGAGGACCCGGAGTTAAGGGATTTGGTTTCAAAGCCGGCAATGACGTGTGGTTGGGCAGGACAGTGTCAACTAGTGGTAGGTCAGGCTTTGAAATCATCAA
>NA_batch_10_round_64_probe_3
AACAACAATGCGTCAGCAGTAATCTGGTACAATAGAAGGCCTGTTACAGAAATCAATACATGGGCCCGAAACATACTACGGACACAAGAATCTGAATGCGTATGCCACAACGGTGTCTGC
>NA_batch_10_round_64_probe_4
ATCTCATGCTCCCACTTGGAATGCAGAACTTTCTTTTTAACCCAGGGAGCCTTACTGAATGACAAGCACTCCAATGGAACTGTCAAAGACAGAAGCCCTCACAGAACATTAATGAGTTGT
>NA_batch_10_round_64_probe_5
TGTCATTGAGTATATAGAGAGAACAGAAAATGATCTCTTCATGAACAACACGGAACCATTGTGTGACGCTAAAGGTTTTGCACCTTTTTCCAAAGACAATGGAATAAGAATCGGATCAAG
>NA_batch_10_round_64_probe_6
CACCACCATAGAGAGGGAAATTTGCCCCAAAGTAGCAGAATACAAGAATTGGTCAAAACCACAATGTCAAATTACAGGGTTCGCCCCTTTTTCAAAGGACAACTCAATTAGGCTCTCTGC
>NA_batch_10_round_64_probe_7
GGCACATTCTATCAAAAGACAATGCAATAAGAATAGGAGAAGATGCCCACATACTAGTCACAAGAGAGCCCTATCTGTCCTGTGGTCCACAAGGGTGCAGAATGTTCGCTCTAAGTCAAG
>NA_batch_10_round_64_probe_8
ACGAATGCATCAACCCATCGAACAATCAAGCGATGCCATGTGAGCCAATCATAATAGAAAGAAACATGACAGAGGTAGTGCATTTGAATAATACCATCATAGAGAAGGAGAGTTGTCCTA
>NA_batch_10_round_64_probe_9
AGTGGATGGGCCATATATAGCAAAGATAACGGCATCAGGATTGGGTCTAAAGGTGACGTTTTTGTTATAAGAGAGCCATTTATCTCGTGCTCGCATCTGGAATGTAGAACCTTTTTCTTA
>NA_batch_10_round_64_probe_10
GGAAACAATGGAGTCTGCAACGAAACAATAGTGAGGGAATACAACGAGACAGTTAGAATAGAGAAGGTAACTCAATGGCACAATACTAGTGTAGTCGAATACGTGCCATATTGGAGTGAG
>NA_batch_10_round_65_probe_1
ATGAATCCAAATCAAAAGATAATAACAATTGGTTCTGTTTCTCTCACTATTACAACAATGTGCCTCTTCATGCAGATTGCCATCCTAATAACTACTGTAACATTGCATTTCAAGCAATAT
>NA_batch_10_round_65_probe_2
TGTCAGGAAGTGCTCAGCATGTGGAGGAATGCTCCTGTTACCCCCGGTATCCAGAAGTTAGATGTGTTTGCAGGGACAACTGGAAGGGCTCCAATAGACCCGTGCTATATATAAATATGG
>NA_batch_10_round_65_probe_3
GAAAATGAATCCAAACCAGAAGATAATAACAATTGGCTCTGTCTCTCTAACCATCGCAACAGTATGTTTCCTCATGCAAATTGCCATCCTAGCAACGACTATAACACTGCACTTCAAGCA
>NA_batch_10_round_65_probe_4
GTCAGGACCAAACAACAATGCATCAGCAGTGGTATGGTACGGAGGGAGGCCAGTAACAGAAATTCCATCATGGGCGGGAAATATTCTTAGGACTCAAGAATCAGAATGTGTGTGCCATAA
>NA_batch_10_round_65_probe_5
CAGGGGGCGGCCCAAGGAGAGCACAATTTGGACTAGTGGTAGCAGCATATCTTTTTGTGGTGTAAATAGTGACACTGTGGGTTGGTCTTGGCCAGACGGTGCTGAGCTGCCATTCACCAT
>NA_batch_10_round_65_probe_6
ATGAATCCAAACCAAAAGATAATAACCATTGGTTCGGTCTGTATGACAATTGGAATGGCTAACTTAATATTACAAATTGGAAACATAATCTCAATATGGATTAGCCACTCAATTCAACTT
>NA_batch_10_round_65_probe_7
TGTGTGTGCAGAGACAATTGGCACGGTTCGAACCGACCATGGGTGTCTTTCGATCAAAATCTGGATTATCAAATGGGCTACATCTGCAGTGGGGTTTTCGGTGACAATCCGCGTCCCAAA
>NA_batch_10_round_65_probe_8
ACCCATACAAGCAGGTACTTGTGCTCAAAGGTTCTAACCGATACAAGCCGTCCCAATGATCCCACTAGTGGGAATTGTGATGCACCTATAACAGGAGGAAGCCCAGATCCTGGAGTGAAA
>NA_batch_10_round_65_probe_9
AATGATGTTTGGATGGGAAGGACGATCAGTAAAGACACGCGCTCGGGCTATGAGACCTTCAGGGTCATTGGGGGTTGGACCATTGCCAATTCTAAGTCACAGATCAATAGGCAAATCATA
>NA_batch_10_round_65_probe_10
TAAATGAATCCGAATCAGAAGATAATAACCATTGGGTCAATCTGTATGGTAGTTGGAATAATCAACCTGATGTTACAAATTGGAAACATTATATCAGTGTGGGTTGGCCACATAATTCAT
>NA_batch_10_round_66_probe_1
GTGGGCGTTTGACAATGGAGATGATGTCTGGATGGGAAGAACAATCAAAAAGGACTCGCGCGCAGGTTATGAAACTTTCAGGGTCGTTGATGGTTGGACCTTGGCTAATTCCAAGTCACA
>NA_batch_10_round_66_probe_2
CAGGAATTCTCACCGATACTAGCAGACCCGGGGACAAACCTACTGGTGATTGTTCCAACCCAATAACTGGAAGTCCTGGAGCTCCGGGAGTGAAGGGATTTGGGTTTCTAAATGGGGGTA
>NA_batch_10_round_66_probe_3
GCTCCTTTTTCCAAAGACAACTCAATCCGACTCTCTGCTGGTGGAAGCATTTGGATAACAAGAGAACCTTATGTTTCATGTGACACCAGTAAATGTTACCAATTTGCACTTGGGCAAGGA
>NA_batch_10_round_66_probe_4
TAAGAGGGCGACATGCGAACGGGACTATACATGATAGGAGCCCGTTCAGAGCCCTCATAAGCTGGGAGATGGGCCAAGCACCCAGTCCATACAATGCTAAGGTCGAGTGCATAGGGTGGT
>NA_batch_10_round_66_probe_5
ACCCTTTTAATGAGCGAATTGGGTGTTCCATTCCATTTAGGAACTAAACAAGTGTGCATAGCATGGTCCAGTTCAAGCTGCCATGATGGGAAGGCATGGTTGCATGTTTGTGTCACTGGA
>NA_batch_10_round_66_probe_6
AATAGACCAATTTTGATTTTTAATGAGGACCTTGACTATGAGGTGGGTTATTTATGTGCTGGAATTCCGACAGACACTCCACGGGTTCAGGACAGTAGTTTCACTGGTTCCTGCACTAGT
>NA_batch_10_round_66_probe_7
GACTTGTGTTGTTGCTGTCACAGATGGCCCTGCTGCTAATAGTGCAGATCACAGGGTTTACTGGATACGGGAGGGAAGAATAATAAAGTATGAAAATGTTCCCAAAACAAAAATACAACA
>NA_batch_10_round_66_probe_8
AAGGAAATATGCCCCCAATTAGTGGAGTACAGGAATTGGTCAAAGCCACAATGTAAAATCACAGGATTCGCACCCTTTTCCAAGGACAATTCAATTAGGCTTTCTGCCGGTGGGCCCATT
>NA_batch_10_round_66_probe_9
TCAGAAGATAATGGCAATTGGTCTCGTCTCTCTAACTATTGCGACAATGTGCCTGATCATGCAGATTGCCATGTTAGTTACGACTATGACACTGCATTTCAAGCATGATGAGTGCACCAA
>NA_batch_10_round_66_probe_10
CATGGCACATCCTGTCGAAGGACAATGCAATAAGAATTGGGGAAAACGCTCACGTATTAGTCACAAGGGAGCCCTATTTATCCTGTGACCCACAAGGGTGCAGAATGTTTGCTTTAAGTC
>NA_batch_10_round_67_probe_1
ACCTGGAGTCAAAGGGTTTGGCTTCAAAACGGGTAATGATGTATGGTTGGGAAGGACTGTATCCACTAGTGGAAGATCAGGCTTTGAAATCATCAAAGTCACAGAGGGATGGATCAACTC
>NA_batch_10_round_67_probe_2
ACAACTGGAAAGGAGCAAATAGACCAGTGATCACTATAGACCCCGAGATGATGACCCACACAAGTAAATATTTGTGCTCAAAGATACTAACCGATACAAGTCGTCCCAATGATCCCACAA
>NA_batch_10_round_67_probe_3
ACAATGGAAGACTTGTAGATAGTATTGGTTCATGGTCCAAAAAAATACTCAGGACACAGGAGTCGGAATGCGTTTGCATCAATGGAACTTGTACAGTAGTAGTGACTGATGGGAGTGCTT
>NA_batch_10_round_67_probe_4
ATGATGGAGTGCTTGTTGATAGTATTGGCTCATGGTCTCAAAACATTCTCAGAACTCAAGAGTCAGAATGCGTTTGCATCAATGGGACTTGCGCGGTAGTAATGACTGATGGAAGTGCTT
>NA_batch_10_round_67_probe_5
GGAATGCCCAACACATTGAAGAATGTTCATGCTATGGGGCAGCAGGGATAATCAAATGTATATGCAGGGACAATTGGAAAGGAGCAAATAGACCAGTAATCATTATAGATCCTGAAATGA
>NA_batch_10_round_67_probe_6
GGGACCTGTGTTGTCGCTGTTACAGATGGTCCTGCGGCTAATAGTGCAGACCACCGAATTTACTGGATACGAGAAGGGAAGATAATAAAGTATGAAAACATTCCCAAAACAAAGATACAA
>NA_batch_10_round_67_probe_7
CAACATGACTACAATTCCCCCCAAAAAAACAACCAAGTAATGCTGTGTGAACCAACAATAATAGAAAAAAACACAACAGAGATTGTGTATTTGACCAACATCACCATAGAGAAGGAAGTA
>NA_batch_10_round_67_probe_8
AGGAGACTTACCACTACCATAAAAACTTGGGCTAGAAACATTCTAAGGACTCAAGAGTCGGAATGTGTGTGCCATAATGGCACATGTGCAGTTGTAATGACTGACGGATCAGCTAGTAGT
>NA_batch_10_round_67_probe_9
GGGTGGACAGAGACTGATAGTAATTTCTTTGTGAAACAAGATGTAGTGGCAGTGACTGATTGGTCAGGGTACAGCGGAAGTTTCGTTCAACATCCTGAGTTAACAGGGCTGGACTGTATG
>NA_batch_10_round_67_probe_10
TTTTACTGTAATGACAGATGGACCGAGTAATGAACAGGCCTCATACAAGATTTTCAAGATAGAGAAGGGGAAAGTAGTCAAATCAGTTGAGTTGAACGCCCCTAATTATCATTACGAGGA
>NA_batch_10_round_68_probe_1
ACACATTGAAGAATGCTCATGCTATGGGGTGCAGACAGGTATTACTTGCACGTGCAGGGATAATTGGCAGGGTTCAAATAGACCAGTAATTCAAATAGATCCAGTGGCAATGACACATAC
>NA_batch_10_round_68_probe_2
CAGCAAATAGACAGGCACAGTACAGAGCATTCAAGGCCAGGCAGGGGAAGATAATTGGGCAAACTGAAATCAGTTTCAATGGAGGCCACATAGAAGAATGCTCATGCTATCCAAATGAGG
>NA_batch_10_round_68_probe_3
GCAATAGTGACTTTCTTTGTGTAGGATGGTCAAGCACCAGTTGCCATGACGGCATCGGGCGGATGACCATTTGTGTGCAGGGAAATAATGACAACGCAACAGCTACAGTGTACTATGACC
>NA_batch_10_round_68_probe_4
TGGGCACCTCTGAGTAAGGACAATGGAATTAGAATTGGATCCCGAGGCGAAGTATTTGTCATACGGGAGCCTTTCATATCATGCTCCATTAGTGAATGCAGGACTTTTTTCTTAACTCAG
>NA_batch_10_round_68_probe_5
ACAACGGTTGTATTTCAAGACCCAGAGAAACACTTCAGACTTCCGTTGCCATTATGCCCTTTCAGAGGATTCTTCCCTTTTCATAAAGACAATGCTCTGAGGCTGGCTGAAAACAAAGAT
>NA_batch_10_round_68_probe_6
ACGGTGTTAGTTCTCCCTGGAGATGGAAATAATGAGAGCTGCAATGAAACAATCATTAGGGAATACAACGAAACAGTGCGGATTGAGAAGGTAACACAGTGGCACAACACCAATGTCATT
>NA_batch_10_round_68_probe_7
GGATACAAAACAGTAAAGAACAAATCAAAAAACAGGTGGTGATTGACAATTCAAATTGGTCAGGATATAGTGGCTCGTTTACATTACCAATTGAATTGACAAGAAGAGACTGTCTGGTTC
>NA_batch_10_round_68_probe_8
GGTAATGACGGATGGACCAGCAAACAGGCAAGCACAATACAGAGCATTCAAAGCTAAACAGGGGAAGATAATTGGGCAAGTTGAAATCAGTTTTAATGGAGGCCATATAGAAGAATGCTC
>NA_batch_10_round_68_probe_9
ATGGAAGTCGCAAGTCAGGCTAGGCAGATGGTGCAGGCAATGAGGACAATTGGAACTCACCCTAGCTCCAGTGCAGGCCTAAAAGATGATCTTATTGAAAATTTGCAGGCTTACCAGAAA
>NA_batch_10_round_68_probe_10
TGTATCTAAATCACACTATTATAGAGAAAGAGGTTTGCCCGGAAACAGTAGAATACAGAAACTGGTCCAAGCCGCAATGCGAAATCACGGGATTTGCACCTTTCTCCAAGGACAATTCAA
>NA_batch_10_round_69_probe_1
GGTAAATGCAATGACCCCTATCCAGGGAACAACAACAATGGTGTCAAGGGTTTTTCATATTTGGATGGAGACAATACATGGGTAGGGAGGACTATAAGCACAGCATCACGGTCCGGATAC
>NA_batch_10_round_69_probe_2
AACTGCTAAACACATTGAGGAGTGTTCATGCTACGGAAAGGAGTCAACAATCACTTGCACATGCAGGGATAATTGGCAAGGTTCAAATAGACCAGTCATTCAAATTGATCCAGTGTCCAT
>NA_batch_10_round_69_probe_3
CAAACATTCAAATGGCACGATACATGATAGAATACCTCATCGGACACTCTTGATGAATGAGTTAGGTGTTCCATTTCATCTAGGAACTAAACAAGTATGCATAGCCTGGTCCAGCTCAAG
>NA_batch_10_round_69_probe_4
ATGGTCTAGTTCAAGTTGTCATGATGGGAAAGCATGGCTGCATGTCTGTATTACTGGGCACGATAGAAATGCAACCGCTAGCTTCATTTACAATGGGAGGCTTGTAGACAGTATTAATTT
>NA_batch_10_round_69_probe_5
GGAAAGACAATGCAGTAAGAATTGGAGAAAGCTCGGATGTTTTAGTCACAAGAGAACCCTATGTTTCATGCGACCCAGATGAATGCAGGTTCTATGCTCTCAGCCAAGGAACAACAATCA
>NA_batch_10_round_69_probe_6
GGCTCTCCGCCGGTGGAGACATTTGGGTGACCAGAGAACCTTATGTGTCATGTGACCCTAATAAGTGTTACCAATTTGCGCTTGGACAGGGAACCACACTAGACAATAAACACTCAAATG
>NA_batch_10_round_69_probe_7
TGCTCAACATGTCGAGGAGTGTTCCTGTTATCCTCGGTACTCTGGTGTCAGATGTGTCTGCAGAGACAACTGGAAAGGCTCCAATAGGCCTGTAGTAGATATAAATGTGACAGATTATAG
>NA_batch_10_round_69_probe_8
ACAAGGGAGCCCTACATTAGCTGCGATAACGATCACTGCTGGTCATTTGCTCTTGCTCAAGGAGCGCTACTAGGGACCAAACATAGCAATGGAACCATCAAAGACAGAACGCCTTATAGG
>NA_batch_10_round_69_probe_9
AGGACCGAACAACAATGCATCGGCAGTAGTGTGGTACGGGGGGAGACCAGTAACAGAGATCCCATCATGGGCAGGGAACATTCTTAGGACTCAAGAATCGGAGTGTGTGTGCCATGGAGG
>NA_batch_10_round_69_probe_10
AAATATGAGAACGTTCCTAAAACAAAGATACAACACCTAGAAGAATGTTCTTGCTACGTGGACATTGATGTGTACTGTATATGCAGAGACAACTGGAAAGGCTCAAACAGGCCCTGGATT
>NA_batch_10_round_70_probe_1
CCTGTGACCCAGATGAGTGCCGATTTTATGCTCTAAGTCAAGGGACTACTATAAGGGGGAAACATTCTAATGGGACAATACATGATCGCTCACAATACCGATCCTTGATAAGTTGGCCTT
>NA_batch_10_round_70_probe_2
AATAAGCAACACAAACATCCACACGGAAGGGAAAACTAGCAGGAACTTCAACAACCTGACCAGAGGGCTCTGCACAATAAATTCATGGCACATATTTGGGAAAGACAATGCAGTGAGAAT
>NA_batch_10_round_70_probe_3
CTGACATAAGGTGTGTCTGTAGAGACAACTGGAAAGGCTCTAATAGGCCTGTTATAGAAATAAATATGGCAGACTATAGTATCGATTCCCATTACGTGTGCTCAGGGCTTGTTGGTGACA
>NA_batch_10_round_70_probe_4
CCTTGATAAGTTGGCCTTTATCGTCGCCACCCACAGTGTATAACGCTAGAGTAGAATGTATTGGCTGGTCAAGTGTCAGCTGCCACGATGGGAAGGCCAGGATGTCCATATGTGTGTCAG
>NA_batch_10_round_70_probe_5
CACATTGAGGAATGCTCTTGCTATGGGAAAGACTCAGAAATAACATGCACTTGTAGAGACAACTGGCAAGGCTCAAATAGACCAGTTATACAAATAAATCCCACAACGATGACGCACACC
>NA_batch_10_round_70_probe_6
AAAATAGTTGGCCAAACAGATGTAAATTTTAATGGAGGACACATTGAAGAGTGTTCTTGCTATCCTAATGACGGTAAAGTGGAATGCGTGTGTAGAGACAACTGGACAGGAACCAACAGA
>NA_batch_10_round_70_probe_7
TTAAGTCGGTTGAGTTGAATGCACCCAATTACCACTACGAAGAATGCTCTTGTTACCCTGATACAGGCAAAGTGATGTGTGTGTGTAGAGACAATTGGCATGCTTCAAATCGACCATGGG
>NA_batch_10_round_70_probe_8
CATGTCGGGGCCGAATAACAATGCGTCAGCAGTGGTCTGGTACGGGGGTAGGCCAGTAACAGAAATCCCATCATGGGCAGGAAATATCCTCAGAACTCAGGAATCAGAATGCGTGTGCCA
>NA_batch_10_round_70_probe_9
AGCAAAAGCAGGAGTTCAAAATGAATCCAAATCAGAAGATAATAACCATCGGATCAATCTGTATGGTAACTGGAATAATTAGCTTAATGTTACAAACTGGGAACATGATCTCAATATGGG
>NA_batch_10_round_70_probe_10
TACCCAACCGCAACAGCACCTGCATTTCCAAACTGCAGCGACACCATTATAACATATAACAACACGGTAATAAACAACATAACAACAACAATAATAACGGAAGCAGAAAGGCCTTTCAAA
>NA_batch_10_round_71_probe_1
CAGGAGTCGGAGTGTGTCTGCATCAATGGGACTTGTGCAGTAGTAATGACTGATGGAAGTGCATCAGGAAAGGCCGATACTAGAATACTATTCATTAAGGAGGGGAAGATTACTCATATT
>NA_batch_10_round_71_probe_2
ATGAGGAATGTTCCTGTTACCCAGACACTGGCACAGTGATGTGTGTATGCAGGGACAACTGGCATGGTTCAAATCGACCTTGGGTGTCTTTTAATCAAAACCTGGATTATCAAATAGGAT
>NA_batch_10_round_71_probe_3
TTCATGGTCCCAAAATATTCTCAAAAAACAGGAGTCAGAATGTGTTTGTATAGACGGGACTTGCGCAGTAGTGATGACCGACGGGAGTGCATCAGGAAAAGCCGATACAAGAGTGCTATT
>NA_batch_10_round_71_probe_4
TGAAAGAGGGAATCATGGGGTGAAAGGCTGGGCCTTTGACAATGGAGATGATGTGTGGATGGGAAGAACAATCAGCAAAGATTTACGCTCAGGTTATGAAACTTTTAAAGTCATTGATGG
>NA_batch_10_round_71_probe_5
GTGTTTGCAGGGACAACTGGAAGGGCTCTAACAGGCCCGTCGTGGATATAAATGTAAAAGATTATAAAATTAACTCCAGTTATGTATGCTCAGGCCTTGTTGGCGATACACCCAGAAACA
>NA_batch_10_round_71_probe_6
GTTGTCCTATAGGTGAGGCTCCTTCCCCATATAACTCAAGGTTTGAGTCTGTAGCTTGGTCTGCAACTGCTTGCCATGATGGCACCAGTTGGTTGACAATTGGAATTTCTGGTCCAGACG
>NA_batch_10_round_71_probe_7
TCAGAGAATAATAGCACTTGGCTCTGCTTCCCTAACTATTGCAACAATATGTTTACTCATTCAAATTGCCATCTTAGCAACGACCATGACACCACATTTCAAGCAGAACGAGTACACAAA
>NA_batch_10_round_71_probe_8
CAAGCAATATTAATGGAGGACCCGGAGTGAAGGGGTTTGGCTTCAAAGTTGGCAATGACGTGTGGCTAGGCAGGACGGTGTCAACCAGTGGTAGATCAGGTTTTGAAGTAATAAAAGTCA
>NA_batch_10_round_71_probe_9
GAACCAAACAGGTGTGCATAGCATGGTCCAGTTCAAGTTGTCATGATGGGAAAGCATGGTTGCACGTCTGTGTTACTGGGGATGATAGAAATGCGACTGCTAGCTTTATTTATGATGGGT
>NA_batch_10_round_71_probe_10
CTAAACATAGCAATGGAACCATCAAAGATAGAACACCATACAGGTCATTAATCCGATTCCCAATAGGAGCAGCCCCAGTACTGGGGAATTACAAGGAGATATGCATTGCCTGGTCAAGCA
>NA_batch_10_round_72_probe_1
CTGCACTTTAAACAATATGAGAGTGGTCCCCCTTCAAGCAACCAAGTAATACCGTGTGAACCAATTATAATAGAAAAGAACATAACAGAAATTGTGTATCTGAATAACACCATTTTAGAG
>NA_batch_10_round_72_probe_2
GGGGAGTGCTCAACATGTGGAAGAGTGTTCTTGTTACCCCCGGTATCCTGACGTCAGATGTATCTGCAGAGATAATTGGAAAGGCTCTAATAGGCCCATTGTAGACATAAATATGAAAGA
>NA_batch_10_round_72_probe_3
GCGAGCTGACACTAAAATATTGTTCATCAAAGAGGGGAAAATCGTAAATATTAGCCCATTGTCAGGAAGTGCTCAGCATGTAGAGGAGTGTTCCTGTTATCCTCGATACCCTGGTGTCAG
>NA_batch_10_round_72_probe_4
ATGCTGGTGAAATTATGTGTGTATGTAGGGATAATTGGCATGGCTCAAATCGACCATGGATATCATTCAATCAGAATTTGGAGTATCAAATAGGCTATATATGCAGTGGAATTTTCGGAG
>NA_batch_10_round_72_probe_5
GACGGGTGGGTTAGACCGAGTAAAACCATTAGCAAAAGAGTTGAAGTTTTGAACAATAAGAATTGGTCAGGATATAGCGGGGCTTTTACAATCCCCACTGCAATGACAGGCAAGGACTGT
>NA_batch_10_round_72_probe_6
ACTCAGGGAGCCCTTCTCAATGACAAACACTCAAACGGGACAGTGAAAGACAGGAGTCCCTTCCGCACATTGATGAGTTGTCCCATAGGAGTAGCCCCTTCTCCTAGTAATAGCCGTTTT
>NA_batch_10_round_72_probe_7
GGTATACCCAACAATAACATCCCCAGCGGTACCAAACTGCAGTGACACCACAATTACATACAACAACACTGTGGTAAACAACATAACAACAACAATAATAAATAAAGCGGAAAAGCAGTT
>NA_batch_10_round_72_probe_8
ATGCAGCATCCCCCCGAACAATCAAGTGGTACCATGTGAGCCAATCATAATAGAGAGGAACATAACAGAAATAGTGTATTTAAACAATACTATCATAGAAAAGGAGCCTTATCCTAAAAT
>NA_batch_10_round_72_probe_9
ATGAATCCGAATCAAAAGATAATAACAATTGGCTCTTTTTCTCTCATCATTGCAACATTATGCTTCCTCATGCAGATGGCCATCCTAATAACTACCGTAACATTACATTTCAAACTATAT
>NA_batch_10_round_72_probe_10
AGAGCTGGAAGGGCAACATTATGAGAACACAAGAGTCTGAATGCGTGTGTCAGGATGAGTTTTGTTACACTTTGGTCACAGACGGACCGTCCGATGCACAGGCTTTCTACAAGATATTAA
>NA_batch_10_round_73_probe_1
TAACAATGCAACAGCTAGCTTCATTTACAATGGGAGGCTTGTAGATAGTATTGGTTCATGGTCCAAAAATATACTCAGAACCCAGGAGTCGGAATGCGTCTGTATCAATGGAACCTGTAC
>NA_batch_10_round_73_probe_2
CAGTATGAGTGCGGCCCCCCTGCTAACAACCAAGTAATGACATGTAAGCCAATAATAATAGAAAGAAATACAACGGAGATAGTGGACTTGACTAACGTCACCATAGAGAGAGAAACATAT
>NA_batch_10_round_73_probe_3
TCAAATAGGATACATATGCAGTGGGGTTTTCGGAGACAACCCGCGCCCTAACGATGGGACAGGCAGTTGTGGTCCAGTATCTTCTAATGGAGCAAATGGAGTAAAAGGGTTTTCATTTAA
>NA_batch_10_round_73_probe_4
GAGGAATGCTCCTGTTATCCTGATTCTGGTGTAATCACATGTGTGTGCAGGGATAATTGGCATGGCTCGAATCGACCGTGGGTGTCTTTCAACCAAAATCTGGAGTATCAAATAGGGTAC
>NA_batch_10_round_73_probe_5
TCAACCAAGACCTGGAGTATCAGATAGGATACATTTGCAGTGGAGTATTTGGTGATAATCCTCGTCCTAATGATGGGACAGGGAGCTGTGGCCCGATGACCTCTAGTGGAGCATATGGAG
>NA_batch_10_round_73_probe_6
GGTATACCCAACAATAACACCCCCAGTGATACCAAACTGCAGTGACACCACAATTACATACAACAACACTGTGGTAAACAACATAACAACAACAATAATAAACAAAGCGGAAAAGCAGTT
>NA_batch_10_round_73_probe_7
AGCAAAAGCAGGAGTTCAAAATGAATCCAAATCAGAAAATAATAACCATTGGTTACGTTTGCATGACACTTGGGTCAATCAGCTTAATACTTCAATTAGGGAACATAATTTCAATATGGG
>NA_batch_10_round_73_probe_8
ATGCCCCCGAAAAACCAGGTAATGTCATGTGAACCAATTATAATAGAAAGGAACATAACAGAGATAGTGTATTTGAATAATACTACTGTTGAAAAAGAAATTTGTCCAAAAGTTGTAGAA
>NA_batch_10_round_73_probe_9
AGCCCATATAACACTAAAATCGAATGTATTGGATGGTCAAGCACATCATGCCACGATGGCATATCAAGAATGTCAATATGCATGTCAGGACCAAACAATAACGCATCAGCTGTGGTGTGG
>NA_batch_10_round_73_probe_10
ACAGACAAGGATTCAAATGGTGTACAGGATATTATAGATAACGATAATTGGTCTGGTTACAGCGGGAGCTTCAGCATTAGAGGAGAAACAACAGGCAGGAATTGCACTGTACCATGTTTC
>NA_batch_10_round_74_probe_1
ACGATATCCCGGTGTAAGATGTGTTTGTAGAGACAACTGGAAAGGCTCTAATAGACCTATTGTAGATATAAATGTAGAAGATTATAGTATTGATTCCAGTTATGTTTGTTCAGGGCTTGT
>NA_batch_10_round_74_probe_2
AGTTCCACTGTGTTTTGTGGTGTTTCCAGTGAGGTCCCAGGATGGTCCTGGGATGATGGAGCAATTCTACCATTTGACATCGATAAGATGTAGCTTGTAAAAAAACTCCTTGTTTCTACT
>NA_batch_10_round_74_probe_3
GATGGTCTGCGACAGCCTGCCATGATGGGAAGGAATGGATGGCTATAGGGGTGAGTGGTGCAGACGATGACGCTTATGCCGTCATTCATTATGGAGGGATGCCAACGGACGTAGTAAGGT
>NA_batch_10_round_74_probe_4
TTCAGAATGTAGGACCTTTTTCTTAACGCAGGGTGCCTTGCTGAATGACAAGCATTCAAATAACACAGTAAAAGACAGGAGTCCCTATCGGGCATTGATGAGTGTACCATTGGGATCCTC
>NA_batch_10_round_74_probe_5
ATTGATTCCAGTTATGTGTGTTCAGGCCTTGTTGGCGACACACCCAGAAACAATGATGGAACTAGCAATAGCAACTGCCGAAACCCTAACAATGAGAGAGGGAATCACGGGGTGAAAGGC
>NA_batch_10_round_74_probe_6
TACAAAAGTAATGTATTTCCACAAGGGGTTAGTGATTAAAGAGGAGGCATTAAAGGGATCGGCCAGACACATCGAGGAATGCTCCTGTTACGGACACAGTCAAAAGGTGACCTGTGTGTG
>NA_batch_10_round_74_probe_7
ATGCCATGATGGGATGGGATGGCTAACAATCGGAATCTCCGGTCCAGATAATGGAGCAGTAGCTGTTTTAAAATACAACGGTATAATAACAGATACAATAAAAAGTTGGAGAAACAAAAT
>NA_batch_10_round_74_probe_8
CTGAATATTGGGCTTCATTATAAAGTGGGTGATAAACCAGACATAAATGTTCCAAATGAGAACGGAACCAACTCAACAACAACAATAATTAATAACAATACCCAAAATAATTTCACAAAC
>NA_batch_10_round_74_probe_9
AGCCACTCGATTCAAACTGAAGACACAAAACACCCAGAAACATGCAATCAGAGCATCATCACCTACGAGAACAATACCTGGGTGAACCAAACATACTTAAACATCAGTGTCACGAACTTG
>NA_batch_10_round_74_probe_10
TGATCAAAGTTTCAAATGGTTGGATTAATTCGAACAATCAATTGAAAGTATTCAATCAGACACTTGTTTCCAATAATGACTGGTCCGGATATTCGGGAAGCTTTGTCATTGAAAACAATG
>NA_batch_10_round_75_probe_1
GGCCCTGCTGAATGACAAACATTCTAATGGAACCATCAAAGACAGAAGCCCATATCGAACCCTGATGAGCTGTCCTGTTGGTGAGGTTCCCTCTCCATACAACTCAAGGTTTGAGTCCGT
>NA_batch_10_round_75_probe_2
GCTTGTAGACAGCATTGGTTCGTGGTCTAAAAATATCCTCAGAACCCAGGAATCAGAATGCGTTTGCATCAATGGGACCTGTACAGTGGTGATGACTGATGGAAGCGCTTCGGGAAGAGC
>NA_batch_10_round_75_probe_3
CTATTAACCACTGTAACATTGCATTTTAAACAATATGAGTGCAATTCTCCCCCAAATAATCAAGTAATGCAATGTGAACCAATAATAATAGAACGGAACATAACAGAAATAGTGTATGTG
>NA_batch_10_round_75_probe_4
ATGAATGCGAATCAAAGAATAATAACCATTGGGACTGTTTGTCTGATAGTTGGAATAATTAATCTATTGTTACAGATAGGAAACATGGTTTCGTTATGGATCAGCCATTCAATTCAGAAT
>NA_batch_10_round_75_probe_5
TATTAGTCCATTGTTGGGAAGTGCTCAGCATGTGGAAGAATGTTCCTGTTACCCTCGATATCCTGATGTCAGGTGTATTTGCAGGGACAACTGGAAAGGTTCAAATAGGCCCATCGTAGA
>NA_batch_10_round_75_probe_6
ACTGTAACATTTCATTTCAAGCAGTACGGATGCAATTCCTCCCCGAACAACCAAGTAATGTTGTGTGAACCAACGATAATTGAAAGAAACATAACAGATATAGTGTATTTAACCAACACC
>NA_batch_10_round_75_probe_7
GTGCTCAGCATGTGGAGGAGTGTTCCTGTTATCCTCGGTATCCTGGTGTCAGATGTGTCTGCAGAGACAATTGGAAAGGTTCTAATAGACCCATTGTAGATATAAATGTGGAAAACTATA
>NA_batch_10_round_75_probe_8
GGGGTGAAAGGTTGGGCCTTTGATGATGGAAATGACTTGTGGATGGGAAGAACGATCAGCGAGAAGTCACGCTTAGGCTATGAAACCTTCAAAGTCGTCAAAGGATGGTCCGAACCCAAC
>NA_batch_10_round_75_probe_9
AAGGATTTTAGCACTGTTTCCAGTTATGTATGCTCTGGGCTTGTTGGAGACACACCCAGACAAACCGACAGCTTCAGCAGTAGTCATTGCCTAGACCCTAACAATGAGGAAGGTGGTCAT
>NA_batch_10_round_75_probe_10
AGGATAATTGGCCAGGCGGATATCAGTTTTAATGGAGGACATATTGAAGAGTGTTCTTGCTATCCTAATGATGGTAAAGTGGAATGTGTATGTAGAGACAATTGGACTGGAACCAACAGG
>NA_batch_10_round_76_probe_1
AACATTCGAATGGTACAATACACGATAGAATCCCTCATAGGACCCTCTTGATGAATGAATTGGGTGTCCCGTTCCATTTGGGGACCAAACAAGTATGCATAGCATGGTCCAGCTCAAGTT
>NA_batch_10_round_76_probe_2
AGTAAAACCATTAGCAAAAAGGTTGAGGTTTTGAATAACAAGAATTGGTCAGGATACAGTGGATCTTTCACCATCCCCACTGCAATGACAAGCAAGAGCTGTCTGGTTCCATGCTTTTGG
>NA_batch_10_round_76_probe_3
TGTCAAATTCATTGCTGAACAGGCAGTAACTCCAGTAAAGTTGGCGGGCAATTCCTCTCTCTGCCCTGTTAGTGGGTGGGCCATACACAGCAAAGATAATAGTGTAAGAATTGGTTCCAA
>NA_batch_10_round_76_probe_4
GGACTCGCGCTCGGGCTATGAGACCTTTAAGGTCATTGGGGGTTGGGCAACTGCTAATTCCAAGTCACAGATCAATAGGCAAATTGTAGTTGACAATGACAACTGGTCTGGTTATTCTGG
>NA_batch_10_round_76_probe_5
AGTAAAAGACAGAAGCCCTTTTCGCACACTAATGAGTTGCCCGATAGGAGTTGCCCCTTCCCCTAGTAACAGTCGGTTTGAGTCTGTAGCTTGGTCTGCCACCGCATGCAGCGATGGGCC
>NA_batch_10_round_76_probe_6
GGTGCCTTACTGAATGACAAACATTCCAATAATACAGTGAAAGACAGAAGTCCTTATCGTGCATTGATGAGTGTTCCATTAGGATCTTCACCCAATGCCTACCAGGCCAAGTTTGAGTCT
>NA_batch_10_round_76_probe_7
GACCCAAGGAGGATAAAGTGTGGTGGACCAGCAATAGTATAGTATCGATGTGTTCCAGTACAGAATTCCTGGGACAATGGAACTGGCCTGATGGGGCTAAAATAGAGTACTTCCTCTAAG
>NA_batch_10_round_76_probe_8
TAGGTCAGGATTTGAAATACTGAGAATAAAGAATGGTTGGACACAGACAAGTAAAGAGCAGGTGAGAAAACAGGTAATTGTTGATAATTTAAATTGGTCAGGATACAGTGGATCTTTCAC
>NA_batch_10_round_76_probe_9
GTGGGCATTTGACAATGGGGATGATGTTTGGATGGGAAGAACAATTAAAACGGACTCGCGCACAGGTTATGAAACTTTTAGAGTCGTTGATGGTTGGACTGTGGCTAACTCCAAGTCACA
>NA_batch_10_round_76_probe_10
ACGGAGATAGTGTACTTGGCTAACACCACCATAGAGAAAGAAACATGCCCCAAAACAGTGGAATACAGAAATTGGTCAAAGCCTCAATGCAAAATTACAGGATTTGCACCTTTTTCCAAG
>NA_batch_10_round_77_probe_1
AAAGCATTAGAATACAGGAACTGGTCGAAACCGCAGTGTCAAATTACAGGATTTGCTCCTTTCTCCAAGGATAACTCAATCCGGCTTTCTGCTGGTGGAGATATTTGGGTAACAAGGGAA
>NA_batch_10_round_77_probe_2
ACCCTCGATATCCTGGTGTCAGATGTGTTTGCAGAGACAACTGGAAAGGCTCTAATAGGCCCATCGTAGATATAAATATGAAGGATTATAGCATTGTTTCCAGCTATGTGTGCTCAGGAC
>NA_batch_10_round_77_probe_3
AATCTTTAAATCACAGAAAGGGCTAGTAGTGGATGAAAAGGAAATTTCATTCCAAGGTGGGCACATAGAGGAGTGTTCCTGTTACCCCAACATGGGAAAAGTGGAATGTGTCTGCAGGGA
>NA_batch_10_round_77_probe_4
ACAGCATGATTGCAACTCCTCCCCAAACAACCAAGTAATGCTGTGTGAACCAACGGTAATAGAAAGAAACACAACAGAGATTGTGTATTTAACCAACACCACCATAGAGAAGGAAATATG
>NA_batch_10_round_77_probe_5
AGCAAATATCTGTGTTCAAAAGTCCTAACTGATACCAGTCGTCCCAATGATCCAACTAATGGGAACTGCGACGCACCGATAACAGGGGGAGGCCCGGACCCTGGAGTCAAAGGATTTGCA
>NA_batch_10_round_77_probe_6
AAAATTGCTACTATACAGGATGTGACTTCAATTATACTAGCCGGCAATTCCTCACTTTGCCCAGTAAGTGGATGGGCTATATACAGCAAAGACAATAGCGTAAGGATTGGTTCTAAAGGG
>NA_batch_10_round_77_probe_7
TTAGCAATACCAAAATTGTTAAAGTACAGGACGTGGTTTCAGTAATCTTGACCGGCAATTCCTCTCTTTGCCCAATAAGTGGGTGGGCTATATACAGCAAAGACAATAGCATAAGGATTG
>NA_batch_10_round_77_probe_8
GGAAATCACGGAGTGAAGGGTTGGGCTTTTGACGATGGAAATGATGTATGGATGGGAAGAACAATCAACGAAGATTCACGATCTGGTTATGAAACATTCAGAGTCATTGGTGGTTGGTCC
>NA_batch_10_round_77_probe_9
TGGTTGGACCACTGCTAATTCAAAGTCACAGATCAATAGACAAGTCATAGTTGACAGTGACAACTGGTCTGGGTATTCTGGTATCTTCTCTGTTGAAGGAAAAAACTGCATCAACAGGTG
>NA_batch_10_round_77_probe_10
AGGCAAATGTAATGACCCTTACCCAGGGAACAATAACAATGGAGTAAAAGGATTCTCATATCTAGATGGTGACAATACGTGGCTAGGACGAACAATAAGCACTGCTTCTAGATCTGGGTA
>NA_batch_10_round_78_probe_1
CGGGAGTGAAAGGGTGGGCCTTTGATTATGGAGATGATGTCTGGATGGGAAGAACAATAAGCAAAGATTCACGCTCAGGTTATGAGACTTTCAGAGTCATTGGTGGTTGGACCACAGCTA
>NA_batch_10_round_78_probe_2
GAACCCAGGAATCAGAATGCGTTTGTATCAATGGGACTTGCACAGTAGTGATGACTGATGGGAGTGCATCAGGCAAGGCCGACACTAGAATACTATTCATTAGAGAAGGGGAAATCGTTC
>NA_batch_10_round_78_probe_3
CATAATGACCGATGGACCAAGTGATGGACAGGCCTCATACAAGATCTTCAGAATAGAAAAGGGAAAGATAGTCAAATCAGTCGAAATGAATGCCCCTAATTATCACTATGAGGAATGCTC
>NA_batch_10_round_78_probe_4
ATAGAGGAATGTTCTTGTTATCCCCGCTATCCAGACGTCAGATGTGTCTGCAGAGACAATTGGAAAGGTTCAAACAGGCCCGTTATAGATATAAATATGGCAGATTATAGCATTGATTCT
>NA_batch_10_round_78_probe_5
AAGATACAGCATTTGGAAGAATGTTCATGTTACACAGATGTTGATGTATACTGCGTTTGTAGAGACAACTGGAAAGGCTCAAACAGGCCATGGGTTCGCATGAACAATGAAACTATATTG
>NA_batch_10_round_78_probe_6
GCATGTATGCATGACAGGGAATGACAAAGATGCAAGTGCTCAAATAATATATGCAGGGAAAATGACAGATTCCATCAAATCATGGAGAAAAGACATACTAAGGACCCAGGAATCTGAATG
>NA_batch_10_round_78_probe_7
GAACAACACTCAGAGGGCGACATGCAAACGGGACTATACATGATAGGAGCCCATACAGGGCCCTTATAAGTTGGGAAATGGGTCAGGCACCCAGTCCATACAATGCCAGAGTAGAATGCA
>NA_batch_10_round_78_probe_8
CATATCGGGCCCGAACAACAATGCGTCAGCAGTGGTATGGTATGGGGGGAGGCCAGTGACAGAAATTCCATCATGGGCAGGAAATATTCTTAGGACTCAAGAATCGGAATGTGTGTGCCA
>NA_batch_10_round_78_probe_9
ATCTTGTTATGGATGAGCCATTCAATTCAGACTGGAGAAAAAAGCCATCCTAAGGTATGCAACCAAAGTGTCATTACCTATGAAAACAACACATGGGTGAACCAGACTTATGTAAACATT
>NA_batch_10_round_78_probe_10
CTAATAACAGAGCAGAAACAAAAATAATTTATTTCAAAGAGGGAAAAATACAGAAAATAGAGGAATTGACAGGAAGTGCACAGCATATAGAAGAGTGCTCATGCTATGGAGCAGAAGAAA
>NA_batch_10_round_79_probe_1
AACAACTGGTCTGGTTATTCGGGTGTTTTCTCTGTAGAAGGCAAAAGCTGCATCAATAGGTGTTTTTATGTGGAGTTAATAAGAGGAAGGCCGCAGGAAACTAGAGTATGGTGGACTTCA
>NA_batch_10_round_79_probe_2
GGGAACCAAAGCCAGAATGAAACATGCAATAAAAACGTCATTAATTACGAAAATAACACTTGGGTAAATCAGACATATATCAACATCAGCAACAATTTTGTTACTGAACAGGCAATGGTT
>NA_batch_10_round_79_probe_3
AATGGTATTTGGATGGGAAGAACTAAAAGCACTAGTTTAAGGCGCGGTTTTGAAATGATCTGGGACCCAAATGGATGGACTGGAACAGACAGCAATTTCTCAGCAAAGCAGGACATCATA
>NA_batch_10_round_79_probe_4
AATAATGAGAGAGGGAATCCAGGAGTGAAAGGGTGGGCCTTCGACGATGGAAATGATGTTTGGATGGGAAGGACAATCAGCAGAGATTCACGTTCAGGTTATGAGACCTTCAAAGTCATT
>NA_batch_10_round_79_probe_5
AGCAAAAGCAGGAGTTTAAAATGAATCCAAACCAAAGAATAATAACTATCGGGACAGCCTGCCTGATAATTGGAATAGTTAGTCTATTGTTGCAGATAGGAAATATAGTCTCATTATGGA
>NA_batch_10_round_79_probe_6
AATATGTTTGGTGGACGAGCAACAGCTTAGTTGCACTATGTGGAAGCCCAGTCCCAGTTGGGTCCGGTTCTTTCCCCGATGGGGCACAAATCCAATACTTTTCGTAAATTGCAAAAACAC
>NA_batch_10_round_79_probe_7
TGTTGAAAATACCCAATGCTGAAACCGACCCAAATTCGAAAATCACCGAGAGGCAAGAAATCGTTGACAATAACAACTGGTCAGGGTATTCAGGAAGTTTCATAGATTACTGGGATGACA
>NA_batch_10_round_79_probe_8
CAGGGAGCGCTCAACATATTGAAGAATGTTCATGCTACGGATCAGTAAGGGTAATCAAATGTATATGCAGAGACAATTGGAAGGGGGCAAATAGACCAATCATCACCATAAATCCTGAAA
>NA_batch_10_round_79_probe_9
AACATACATTAACATCAGCAATACTAATTTTATTGCTGAACAGGCTGTAGCACCAGTGGCACTAGCGGGCAATTCCTCTCTCTGCCCCACTAGTGGATGGGCTATATACAGCAAGGACAA
>NA_batch_10_round_79_probe_10
ATAGTTCTACCTGGAAATGGAAATAATGGAAGCTGCAATGAAACAATCATTAGGGAGTACAATGAAACAGTCAGAATTGAGAAAGTGACACAATGGCACAATAGCAATGTCATTGAGTAT
>NA_batch_10_round_80_probe_1
GTTCCATTTCACCTGGGAACCAGGCAGGTGTGCATAGCATGGTCCAGTTCAAGTTGCCACGATGGGAAAGCATGGCTGCATGTTTGTATAACTGGGGATGACAAAAATGCAACTGCTAGT
>NA_batch_10_round_80_probe_2
TATTAGCAAGGATTCACGCTCAGGTTACGAGACTTTCAAAGTCATTGGTGGTTGGATTACGGCTAACTCCAAATCTCAGGTGAATAGACAAGTCATAGTTGACAATAACAACTGGTCTGG
>NA_batch_10_round_80_probe_3
GAATGTTTGCTCTAAGTCAGGGCACAACACTCAGGGGCCGACATGCAAATGGGACTATACATGACAGAAGCCCTTTCAGAGCCCTCATAAGTTGGGAAATGGGTCAAGTACCCAGTCCAT
>NA_batch_10_round_80_probe_4
ATGCAGCATCTCCGCGAACAACCAAGTAGTGCCATGTGAACCAATTATAATAGGGAGGAACACAACAGAGATAGTGTATTTGAATAATACTACCATAGAGAAAGAGATTTGTCCTAAAGT
>NA_batch_10_round_80_probe_5
ATGGATGCAGTATCCCCTCAAACAATCAAGTAGTGCCATGTGAACCAATCATTGTAGAAAGGAACATAACAGAAATAGTGTATTTGAATAATACTATAATAGAAAAAGAGCTTTGTCCTA
>NA_batch_10_round_80_probe_6
ATGAAATGTTAAAAGTCCCAAATGCAGAAACTGATACTCAATCAGGGCCAACATCACACCAGGTGATTGTCGACAACCAAAATTGGTCGGGATACTCAGGGGCGTTCATAGACTACTGGG
>NA_batch_10_round_80_probe_7
CAGTGATTTCATATGCGTTGGATGGTCAAGTACAAGCTGCCATGACGGAATCGGTAGAATGACCATCTGCATACAGGGAAATAATGACAACGCTACAGCGACGGTGTACTACAACAGAAG
>NA_batch_10_round_80_probe_8
GCTGAAACAGACAAACAATCGGGGCCCATTGCTCATCAAGTAATAGTGAATAATCTTAATTGGTCAGGGTACTCTGGATCATTTATTGATTATTGGGCCAACAAGGAATGTTTCAACCCC
>NA_batch_10_round_80_probe_9
GGGTTTTCGTTTAAATACGGTAATGGTGTTTGGATAGGGAGAACTAAAAGCACCAGCTCAAGGAGCGGTTTTGAGATGATCTGGGACCCAAATGGATGGACTGGAACAGACAATGACTTC
>NA_batch_10_round_80_probe_10
ATAGAGGAATGCTCTTGCTATGGACACAACGCAAAAGTCACGTGCGTGTGCAGGGACAACTGGCAAGGGGCAAATAGGCCAGTGATTGACATAAACATGGAGTCCATGGACCATACAAGC
>NA_batch_10_round_81_probe_1
AATCAAGAAAGATTCGCGTGCAGGTTATGAGACTTTCAAGGTCATTGGTGGTTGGAACGCGGCTAATTCAAAGTCACAAATAAATAGGCAAGTCATAGTTGATAGTGATAGCTGGTCTGG
>NA_batch_10_round_81_probe_2
GAATGATCTCTTCATGAACAACACGGAACCGCTGTGTGACGCTAAGGGTTTTGCACCCTTCTCCAAAGACAACGGAATAAGGATTGGGTCAAAGGGTCATGTTTTTGTTATAAGGGAGCC
>NA_batch_10_round_81_probe_3
ACAATCCACGCCCCAGTGATGGAACAGGCAGTTGCGGTCCAGTGTCCTCTAACGGGGCATACGGAGTGAAAGGGTTTTCTTTCAAATATGGCAATGGAGTTTGGATTGGGAGGACCAAAA
>NA_batch_10_round_81_probe_4
CTTGTAGACAGTATTGGTTCATGGTCTATGAACATCCTCAGAACCCAGGAATCGGAATGCGTTTGTATAAATGGAACTTGTACAGTGGTAATGACTGATGGGAGTGCTTCAGGTAAGGCT
>NA_batch_10_round_81_probe_5
ACTGGCTCTTGCACTAATGCTGTTGGAGGGAGTGGAACCAACAATTATGGGGTCAAGGGATTTGGCTTCAGACAGGGTAATAGTGTGTGGGCAGGAAGGACAGTTAGCATTTCGTCACGT
>NA_batch_10_round_81_probe_6
TAAAAGGGTGGGCCTTTGACAGTGGGAATGATGTTTGGATGGGACGGACAATCAGCAAAGATTCACGATCAGGATATGAGACCTTTAGGGTCATCAATGGATGGGCCACACCTAACTCTA
>NA_batch_10_round_81_probe_7
TTACGAAAGAAAGCTAACGACAACAATAAAGACATGGGCAAAGAACATCCTTAGGACGCAGGAGTCAGAATGTGTGTGCCATAATGGAACATGTGTGGTGGTGATGACAGATGGCTCGGC
>NA_batch_10_round_81_probe_8
TGGTATAATAACAGACACCATCAAAAGTTGGAAAAATAACATATTGAGAACGCAAGAGTCTGAATGTGCCTGTATAAATGGTTCATGTTTCACTATAATGACCGATGGCCCAAGTAATGG
>NA_batch_10_round_81_probe_9
GTTCCTGTTACCCAAGTGGGGAAAATGTCGAGTGTGTGTGCAGAGACAACTGGAGAGGGAGTAATAGACCATGGATAAGATTCAACAGTGACCTTGACTATCAAATTGGCTATGTATGTA
>NA_batch_10_round_81_probe_10
TATCGGGCGTTGATGAGTGTACCATTAGGATCTTCACCCAGTGCTTACCAGGCCAAATTTGAATCTGTCGCATGGTCGGCCACAGCATGCCATGACGGCAAAAAATGGATGGCAATAGGA
>NA_batch_10_round_82_probe_1
GTGGTAAATAACATAACAACGACAATAATAACTAGAGCGGAGAAACATTTCAAGTCCTCGCTGCCACTGTGCCCCTTTCGAGGTTTCTTCCCATTTCACAAGGACAATGCGATAAGATTG
>NA_batch_10_round_82_probe_2
GTCATGATGGCATTGGTTGGTTAACAATTGGAATTTCCGGACCAGACAATGGGGCGGTAGCTGTATTGAAATATAATGGCATAATAACAGACACTATCAAAAGTTGGAGAAATAACATAT
>NA_batch_10_round_82_probe_3
ATGAATGCAATATACCCTCGAAAAACCAGGTAATGCCATGTGAACCAATCATAATAGAGAGGAACATAACAGAGGTAGTATATTTGAATAATACTATCATTGAAAAAGAAATTTGTCCTA
>NA_batch_10_round_82_probe_4
CTATTAGGAACAAGCATTCAAATGGCACTGTACACGACAGAACAGCCTTTAGAGGTTTAATATCAACCCCCTTGGGGAGCCCACCTGTAATCAGCAATAGTGAATTCCTCTGTGTTGGGT
>NA_batch_10_round_82_probe_5
ATGACTGATGGAAGCGCTTCAGGGAGAGCTGATACTAGAATACTATTCATTGAAGAAGGGGAAATTGTACACATTAGCCCATTATCAGGAAGTGCTCAGCATGTAGAGGAGTGTTCCTGT
>NA_batch_10_round_82_probe_6
GCAGGGATAATTGGCATGGTTCAAATCGACCGTGGGTGTCTTTCAATCGAAATCTGGAGTATCAAATAGGGTACATATGTAGTGGGGTTTTTGGAGACAACCCACGCCCCAATGATGGAA
>NA_batch_10_round_82_probe_7
CCAAGGCAAGATAATTGGCCAAACGGATGTTAGCTTTAATGGAGGGCATATTGAAGAGTGTTCTTGCTACCCTAACGATGGGAAAGTGGAATGTGTGTGTAGGGATAATTGGACAGGGGC
>NA_batch_10_round_82_probe_8
TTAGTCATTCAATCCAAACTGGAAGTAAGAGCCACCCTGAAACATGCAATCAAAGTGTCATTACCTACGAAAACAATACCTGGGTGAATCAAACATACATTAACATAAGTAATACCAATT
>NA_batch_10_round_82_probe_9
CGTATCGGGCCCCAATAACAATGCATCAGCAGTAGTCTGGTACAACAGGAGGCCTGTCACAGAGATTAACACATGGGCCCGCAATATTCTACGAACCCAAGAATCCGAGTGTGTTTGTCA
>NA_batch_10_round_82_probe_10
AGAACTCTGATGTTTTAGTCACAAGAGAGCCATATGTTTCTTGTGATCCAGATGGATGCAGATTTTATGCTCTTAGCCAAGGAACAACGATAAGGGGAAAGCACTCAAATGGAACAATAC
>NA_batch_10_round_83_probe_1
TTATGACAGATGGACCAAGTAATGGGCAGGCATCGTATAAGATTTTCAAAATAGAAAAAGGGAAAGTAGTTAAGTCAGTCGAATTGAATGCCCCTAATTATCACTATGAGGAATGCTCCT
>NA_batch_10_round_83_probe_2
GGGAAAGACAATGCAGTAAGAATTGGGGAGAACTCAGATGTTCTAGTAACGAGAGAGCCCTATGTCTCCTGTGATCCAGATGAGTGCAGGTTCTATGCTCTCAGCCAAGGAACAACGATT
>NA_batch_10_round_83_probe_3
TCCTTATGCAGATTGCTATCCTGGTAACTACTGTTACATTTCATTTCAAGCAATATGAATACAACTTCCCCCCAAACAACCAAGTAATGCTGTGTGAACCAACGATAATTGAAAGAAACA
>NA_batch_10_round_83_probe_4
AGCAGCATTTCTTTCTGTGGCGTTAATAGTGATACTGCAAACTGGTCTTGGCCAGACGGTGCTGAGTTGCCATTCACCATTGACAAGTAGTTCGTTGAAAAAAAACTCCTTGTTTCTACT
>NA_batch_10_round_83_probe_5
GCCCTTACAGAACCTTAATGAGTTGTCCCATTGGTGAAGCCCCATCTCCGTACAATTCAAAATTCGAATCAGTTGCTTGGTCAGCAAGTGCATGCCACGATGGAATAGGGTGGCTAACAA
>NA_batch_10_round_83_probe_6
AGCGAAAGCAGGAGTTTAAAATGAACCCAAATCAGAAAATAATAACCATTGGCTCTATATCATTGGGATTGGTTGTATTCAATGTTCTACTGCATGTCGTAAGCATCGTAGTGACAGTAT
>NA_batch_10_round_83_probe_7
CATAAACATAAAAGATTACAGCATTGTTTCCAGTTATGTGTGCTCAGGCCTTGTTGGAGACACACCCAGAAAAAATGACAGCTCTAGCAGTAGCTATTGCCTGAATCCAAACAATGAAGA
>NA_batch_10_round_83_probe_8
ACAATTCCTATCAACAACACTGTGTACATAGAAAGGGAGTCACATCAAGAACCTGAGTTTTTGAACAATACAGAACCTCTATGCAATGCATCCGGATTTGCAATAGTTTCCAAGGATAAT
>NA_batch_10_round_83_probe_9
AACAAGGGCCCAACACCAAGCTGAAGCAATCAGAAATACTAACTTTCTTACTGAGAACGCTGTGGCTTCAGTAATATTAGCGGGCAATTCGTCTCTTTGCCCCATTAGGGGATGGGCTGT
>NA_batch_10_round_83_probe_10
ACTGTCATCAACAGGGAGACAGATGCAAAAGGACAACAATACCTGGTGCTAAATAAAAGCCTGTGTAAGGTTGAAGGGTGGGTAGTAGTAGCCAAAGATAATGCAATAAGATTTGGGGAG
>NA_batch_10_round_84_probe_1
ATGTACTTTCACAAGGGATTAGTGATTAAAGAGGAACCGCTAAAAGGATCAGCCAAACATATTGAAGAATGCTCCTGTTATGGACACAACCAGAAGATAACTTGTGTGTGCAGAGATAAC
>NA_batch_10_round_84_probe_2
GCCCTTTGTCAGGAAGTGCTCAGCATGTGGAGGAATGCTCCTGTTACCCCCAATATCCAGAAGTTAGGTGTGTTTGTAGAGACAATTGGAGGGGGTCTAATAGACCCGTTCTGAACATAA
>NA_batch_10_round_84_probe_3
TTTGTATTAATGGTACTTGCACAGTGGTAATGACAGATGGGAGTGCTTCAGGGAGGGCTGAAACTAGAATACTATTCATTGAAGAAGGGAAGATCATTCACATCAGTCCCTTGTCGGGAA
>NA_batch_10_round_84_probe_4
CACCTAGGAACCAGGCAAGTGTGCATAGCATGGTCCAGTTCAAGCTGTCATGATGGAAAAGCATGGTTGCATGTTTGTATCACTGGAGATGATCAAAATGCAACTGCTAGCATTATTTAC
>NA_batch_10_round_84_probe_5
GATTCATCAAATATAAACATTCCAGACATGAATGAGACCAATCCAACAACAACAATAATAAACAATAACCCTCAGAATAATTTCACAAACATCACAAACATCATAGTGAACAAAAACGAG
>NA_batch_10_round_84_probe_6
GCCATACTGGTGACTAATATAACATTGCATCTAAAGCAATATGAGTACGACTCTTCTCCAAACAATAAAGCGATACCGTGCGAACCTATGATGATAGAAAGAAATATAACCAAGATAATA
>NA_batch_10_round_84_probe_7
CACTGCACTTCAAGCAGAATGAATGTAGCATCCCCTCGAACAATCAAGTAGTGCCATGTGAGCCAATCATAGTAGAAAGGAATATAACAGAGATAGTGTATTTGAATAATACCACCATAG
>NA_batch_10_round_84_probe_8
AGAATTGGTTCCAGAGGACATGTCTTTGTTATAAGGGAGCCCTTTGTTTCTTGTTCGCCCATAGAGTGTAGAACTTTCTTCCTCACTCAGGGGTCTTTGCTCAATGACAAACACTCGAAT
>NA_batch_10_round_84_probe_9
AACCGAGCTGCAATTGCTCACACTCACAACCTGAAACAACCAACACAAGCCAAACAATAATAAACAACTATTATAATGAAACAAACATCACCAACATCCAAATGGAAGAGAGAACAAGCA
>NA_batch_10_round_84_probe_10
AATTCTGATATTCGATGAAAAGCTTGAGTATGAAGTCGGTTATCTATGCGCTGGAATTCCAACAGACACCCCAAGAGTTCAAGACAGCAGCTTCACTGGCTCATGCACCAATGCAGTTGG
>NA_batch_10_round_85_probe_1
ATACAAGCCAGTATCTATGTACAGGGGTTCTCACTGACACGAGTAGACCATCAGACAAATCAATAGGAGACTGTAATAATCCGATCACTGGGAGTCCGGGAGCCCCTGGGGTCAAAGGAT
>NA_batch_10_round_85_probe_2
CAATGTTGAAGGATGGGTAGTGGTGGCCAAAGACAATGCAATAAGATTTGGAGAAAGCGAACAAATCATTGTTACTAGAGAACCATATGTGTCATGCGATCCATCAGGATGTAAAATGTA
>NA_batch_10_round_85_probe_3
GTAGTAATAATGACCGATGGATCAGCAAGCAGCCAGGCATACACAAAAGTTCTGTATTTTCACAAAGGACTAGTAATAAAAGAGGAAGCCCTCAAAGGATCAGCCAGACACATAGAGGAA
>NA_batch_10_round_85_probe_4
GAAACTGAATTGAAAACACCAAGCTACCTGCTGTTGAACAAGAGCCTATGCAATGTTGAAGGATGGGTCGTGATAGCGAAAGACAATGCAGTAAGATTCGGGGAAAGTGAACAAATCATT
>NA_batch_10_round_85_probe_5
GGGGACAAGCCTAGTGGTGACTGTTCCAATCCAATAACTGGGAGCCCTGGTGCTCCGGGAGTGAAGGGATTCGGGTTCCTAAATGGAGACAATACATGGTTAGGTAGGACCATTAGCCCG
>NA_batch_10_round_85_probe_6
TTCCATTTCATCTAGGAACCAAACAAGTGTGTATTGCATGGTCTAGTTCAAGCTGCTATGATGGAAAAGCATGGTTACATATTTGTGTTACTGGGGATGATAAAAATGCTACTGCTAGTA
>NA_batch_10_round_85_probe_7
TGTCAACAATACTACTGTCATCAATAAGGAAACAGGGACTGCAAAGCAAAATTATCTAATGCTGAACAAGAGTTTATGCAAAGTTGAGGGATGGGTAGCGGTGGCCAAGGACAATGCCAT
>NA_batch_10_round_85_probe_8
AGGGGCACTACTGGGAACCAAGCATAGCAATGGAACCATAAAGGACAGAACATCCTATAGATCATTGATTAGGTTCCCAATAGGAACAGCCCCGGTACTAGGAAATTACAGAGAAATATG
>NA_batch_10_round_85_probe_9
CCTCACCGAACCCTTTTAATGAACGAATTGGGTGTTCCGTTCCATTTGGGAACCAAACAGGTGTGTATAGCATGGTCCAGCTCAAGCTGCCATGATGGGAAAGCATGGTTGCATATTTGT
>NA_batch_10_round_85_probe_10
CAGGATGTAAAATGTATGCTCTACATCAAGGAACTACCATCAGGAACAAGCATTCAAATGGGACCATCCATGATAGAACGGCTTTTCGAGGTCTCATATCTACCCACTTGGGCACCCCAC
>NA_batch_10_round_86_probe_1
ATGTGTTTGCAGAGACAACTGGAAAGGCTCTAATAGACCAATCGTAGATATAAATGTGAAAGAACATAGTGTTGTTTCCAGTTATGTATGCTCAGGACTTGTTGGCGACACACCCAGAGT
>NA_batch_10_round_86_probe_2
ACAATACCCAGAATAATTTCACAAACATCACCAATATCATCCAGAATAAAAATGAGGAGAAGACATTTCTAAATTTGACTAAGCCTCTATGCGAGGTAAACTCATGGCACATTCTGTCAA
>NA_batch_10_round_86_probe_3
AGCAAAAGCAGGAGTAAAGATGAATCCAAATCAAAAGATAATAATGATTGGTTCTGTTTCTCTCCTTGTTACCACAATATGCTTCACTATGCAAATTGCCATCCTGGTAATCACTGTTAC
>NA_batch_10_round_86_probe_4
TATCCTCGACATCCTGGCATCAGATGTATCTGCAGGGACAACTGGAAAGGCTCCAATAGACCGGTCGTGGATATAAATATGGAAAATTATAGTATTGATTCTCATTATGTATGCTCAGGG
>NA_batch_10_round_86_probe_5
CCTAGTGACACTCCCAGAGGAGAAGACAATCAGTTCACAGGATCATGCACAAGCCCCATGGGGAATCAGGGGTATGGTGTTAAAGGATTTGGGTTCAGGCAAGGAGATGATGTCTGGATG
>NA_batch_10_round_86_probe_6
AGCAAATATTTATGCTCAAAGGTGCTTACCGACACGAGCCGGCCTCCTGATCCCACGACCGGAAATTGCGAAGCACCGATCACTGGGGGAAGCCCAGATCCTGGTGTGAAAGGTTTTGCC
>NA_batch_10_round_86_probe_7
TTTACCATAATGACCGATGGCCCAAGCAACGGGCAGGCCTCGTACAAAATATTCAAAATGGAGAAAGGGAAGATTATTAAGTCAGTTGAGCTGGATGCACCTAATTACCACTATGAGGAA
>NA_batch_10_round_86_probe_8
GGACTGAGAAATGTCCCACAGATTGAAACTAGAGGACTCTTCGGCGCTATCGCAGGTTTCATAGAAGGAGGATGGACTGGAATGATAGATGGATGGTATGGTTATCACCATGAGAATTCT
>NA_batch_10_round_86_probe_9
GGTCCTAACAATGAAAGAGGAGGCCCAGGAGTAAAAGGGTGGGCATTTGACAATGGAGATGATGTTTGGATGGGAAGAACTATCAAAAAGGACTCGCGAGCAGGTTATGAGACTTTTAGG
>NA_batch_10_round_86_probe_10
GACCATAGGATATACTGGATAAAAGAGGGGAAAGTTATAAAATACGAGAAGGTACCAGACGACAAGATACAGCACTTGGAGGAGTGTTCATGTTACACAGATGTAGACATCTACTGTGTG
>NA_batch_10_round_87_probe_1
GCATTAAATCCAGTTATATGTGCTCAGGGCTTGTTGGCGACACACCCAGAAACGACGACAGAGCTAGCAATAGCTATTGTAGAAATCCTAACAATGAAAGAGGGAATCATGGAGTGAAAG
>NA_batch_10_round_87_probe_2
CAGGATTTGCACCTTTTTCCAAGGACAATTCTATTCGGCTTTCCGCTGGTGGAGACATTTGGGTAACAAGAGAACCTTATGTGTCTTGCGATCCTGATAAGTGTTATCAATTTGCCCTTG
>NA_batch_10_round_87_probe_3
AAGTCCCAAATGCAGAAACCGATACCCAATCGGGCCCAACCTCACATCAGGTAATTGTCAACAACCAAAACTGGTCGGGATATTCAGGAGCATTCATGGACTACTGGGCGAACAAAGAGT
>NA_batch_10_round_87_probe_4
TAATTGGTCTGGATACAGTGGGAGTTTCAGTATTAGAGGAGAAACGACTGGTAGGAATTGCACTGTGCCGTGCTTCTGGGTTGAGATGATAAGGGGGCAGCCCAAAGAGAAGACCATATG
>NA_batch_10_round_87_probe_5
ATATTGAACAAAAACGAGGAGAGGACATTTCTAAACCTAACTAAGCCTCTATGTGAAGTAAACTCATGGCACATCCTGTCAAAAGACAACGCAATAAGGATAGGAGAGGACGCTCATGTG
>NA_batch_10_round_87_probe_6
ACAGCACCCGCAATACCAAACTGCAGCGACACCATTATAACATATAACAAAACGGTAATAAACAACATAACAACAACAATAATAACTGAGGCAGAGAGGCCTTTCAAGCCTTCATTACCA
>NA_batch_10_round_87_probe_7
TTCAACACCGTTATACATGAGAAAATGGGGGATCATCAGACAGTGGTGTACCCAACAGTAATGACCCCGGTGGTACCAAACTGCAGTGACACCATAATTACATACAACAACACTGTGATA
>NA_batch_10_round_87_probe_8
TGGAAGTCCTGGTGCACCGGGAGTGAAAGGGTTCGGGTTCTTAAATGGGGACAACACATGGCTAGGGAGGACTATCAGTCCCAGATCTAGGAGTGGGTTCGAGATGCTGAAAATACCCAA
>NA_batch_10_round_87_probe_9
GTCTTTTGCACTAGCTCAGGGCGCACTCCTAGGAACAAAGCACAGCAATGAGACAAATAAGGACAGAAATCCATACAGGTCCCTAATCAGATTCCCAATTGGAACAGCTCCCGTCCTTGG
>NA_batch_10_round_87_probe_10
ACAATAATACCCAGAATAATTTCACAAATATCACTAACATTATAGTGAACAAAAACGAGGGAAAAACGTTCCTAAATCTGACCAAGCCCCTATGTGAGGTAAACTCGTGGCACATCTTGT
>NA_batch_10_round_88_probe_1
CTACAACGGCACATGTGCAGTTGTAATGACTGATGGGCCCGCTAGCAGCCAAGCCTATACAAAAATAATGTACTTTCATAAAGGGCTAATAATAAAGGAAGAACCACTCAGGGGATCAGC
>NA_batch_10_round_88_probe_2
AGGTCCCAAATGCAGAAATCGACACTCAATCAGGGCCAATCTCATACCAGCTGATTGTCAACAACCAAAATTGGTCAGGGTACTCAGGGGCATTCATAGACTACTGGGCAAACAAGGAGT
>NA_batch_10_round_88_probe_3
TAGATGGGGACTGTGATGCTCCAATAACTGGAGGAAGTCCAGATCCGGGGGTCAAGGGATTTGCATTCCTAGACGGAGATAATTCATGGCTTGGGAGAACAATTAGTAAGGACTCAAGAT
>NA_batch_10_round_88_probe_4
ATGAATGCAAATCAAAGAATAATAACCATTGGGACAGTTTGTCTGATAATTGGAATAATTAGTCTATTGTTACAGATAGGGAACATGGTTTCGTTGTGGATCAGCCATTCAATTCAGACT
>NA_batch_10_round_88_probe_5
TACTGGCCCTGATTCTACTGCTGTTGCGGTGATAAAATACAATGGTATCATCACCGATACATTAAAAAGTTGGAAAGGCAACATCATGCGAACACAAGAGTCTGAATGTGTGTGTCAAGA
>NA_batch_10_round_88_probe_6
AAGAAGTGGATGACAGTTGGTGTGACAGGGCCAGATTCTAAGGCAGTAGCAGTAGTTCATTATGGAGGGGTGCCTACTGATGTCGTAAATTCCTGGGCAGGGGATATATTGAGAACTCAA
>NA_batch_10_round_88_probe_7
CGAGACTATACTGGAAACAGGGTATGTATGCAGCAAATTTCACTCGGACACTCCCAGGCCAGCTGACCCTTCAACAGTGTCATGTGACTCCCCAAGCAATGTCAATGGTGGACCCGGAGT
>NA_batch_10_round_88_probe_8
TGAATGACAAGCATTCAAATGGGACCGTCAAAGACAGAAGCCCTTACCGAACTTTGATGAGCTGTCCTGTTGGTGAAGCCCCCTCTCCATACAATTCGAGATTTGAATCGGTTGCCTGGT
>NA_batch_10_round_88_probe_9
CAGGGAGCGCTCAACATGTAGAGGAGTGTTCTTGTTATCCCCGATATCCTAACGTCAGATGTATCTGCAGAGATAACTGGAAAGGCTCTAATAGGCCCGTTATAGATATAAATATGAAAG
>NA_batch_10_round_88_probe_10
CAGACAACCCACGTCCCAATGACCCCACAGTAGGAAAATGTAATGATCCTTACCCAGGGAACAACAACAATGGAGTTAAGGGATTCTCATATTTAGATGGTGACAACACCTGGCTAGGAA
>NA_batch_10_round_89_probe_1
TCGAAGTGGGCCAATCACCCAATGTTTATCAAGCCAGATTTGAAGCTGTAGCATGGTCAGCAACTGCCTGCCACGATGGAAAGAAGTGGATGACAATTGGTGTCACAGGGCCAGATTCCA
>NA_batch_10_round_89_probe_2
AACATAGTGTCGATATGGATTAGCCATTCAATTCAAATTGAGAATAAAAATCAGCGTGAAACATGCAATCAAAGTGTCATTACATATGAAAACAACACTTGGGTAAACCAAACATATGTT
>NA_batch_10_round_89_probe_3
GTGTGCGATCCTCCTACAAACAATCAAGTAATGCCGTGTGAACCTATAATAATAGATAAGAAAATAACAGAAATAGTTTATTTAACTAATACCACCATAGATAAAGAGGTGTGCCCCAAA
>NA_batch_10_round_89_probe_4
ATGAATCCAAATCAGAAATTATTTGCACTATCTGGTGTGGCGATAGCACTGAGCATTGTAAACCTGCTAATAGGGATATCCAATGTGGGGTTGAATGTTTCATTGCATATGAGAGCCAAT
>NA_batch_10_round_89_probe_5
AAGTCCTGGCGCTCCAGGAGTGAAGGGGTTCGGATTTCTAAATGGGGATAATACATGGCTTGGTAGGACCATCAGCCCCAGATCAAGAAGTGGTTTCGAAATGTTGAAAATACCTAATGC
>NA_batch_10_round_89_probe_6
AGCAAAAGCAGGAGTTTAAAATGAATACAAACCAAAGAATAATAACCATTGGGACAGTCTGCCTAATAATTGGAATAATTAGTTTGTTATTACAAATAGGGAATATAGCCTCGTTATGGG
>NA_batch_10_round_89_probe_7
GTGGTAAACAACATAACAACAACAATAATAACTAAAGCGGAAACACACTTCAAACCCTCATTGCCACTGTGCCCCTTCCGAGGTTTCTTCCCCTTTCACAAGGACAATGCAATACGACTG
>NA_batch_10_round_89_probe_8
GGTATTACACCAGATGCAAGCATTCCAAACATGAACAAGACCAATTCAACGATGACAATAATAAACAATAACACTCAAAATAATTTCACAAATATCACAAACATTATAATGAATAAGAAA
>NA_batch_10_round_89_probe_9
GGTGGGAGGCTCGTTGACAGCATTGGTTCTTGGTCTCAAAATATCCTCAGAACTCAGGAATCTGAATGCGTATGCATCAATGGGACCTGTACTGTAGTAATGACAGATGGGAGTGCTTCA
>NA_batch_10_round_89_probe_10
AGTAAAAGATAGGAGTCCTTTTCGCACACTAATGAGTTGCCCTATAGGGGTTGCCCCTTCCCCTAGTAACAGTCGTTTTGAGTCTGTAGCTTGGTCTGCCACTGCATGCAGCGATGGACC
>NA_batch_10_round_90_probe_1
GAGAAAGGGGGTCACGGAGTAAAGGGCTGGGCCTTTGACGACGGAAATGATGTGTGGATGGGAAGAACAATCATCGAGGAGTCACGCTCTGGTTATGAAACATTCAAAGTCATTGACGGT
>NA_batch_10_round_90_probe_2
TGGGCTTTTGACGATGGAAATGATGTGTGGATGGGAAGAACAATCAACGAGGACTTACGCTCAGGTTATGAAACCTTCAAAGTCATTAATGGCTGGTCCACACCTAATTCCAAATCGCAG
>NA_batch_10_round_90_probe_3
TAACATCAGCAATACCAATCTTGTCATTGAGCGAGATGTAATTTCAGTGGCACTACTGGGCAACTCCTCTCTCTGTCCCATTAGTGGATGGGCTATCTACAGCAAGGACAATGGCATAAG
>NA_batch_10_round_90_probe_4
GTCCCAAATGCAGAAACCGATATCCAATCAGGGCCAACCTCACATCAGGTGATTGTCAACAACCAAAATTGGTCGGGATATTCAGGAGCATTCATAGACTACTGGGCGAACAAAGAGTGT
>NA_batch_10_round_90_probe_5
GGGGGGTCATGGGGTGAAAGGCTGGGCTTTTGACGATGGAAATGATCTGTGGATGGGAAGAACAATCAGTGAGGATTTACGCTCGGGTTATGAAACATTTAAAGTCATTGGTGGTTGGTC
>NA_batch_10_round_90_probe_6
AAAAAGTTGGAGAAATAAAATATTAAGAACACAAGAATCAGAATGTGTTTGTATAAACGGTTCGTGTTTTACTATAATGACTGATGGTCCAAGCAATGGACAAGCCTCATATAAAATATT
>NA_batch_10_round_90_probe_7
ATGGAGCTAATGGAGTGAAAGGATTCTCATTTAGGTATGGCAATGGCGTTTGGATAGGAAGAACTAAAAGCATCAGCTCTAGAAGTGGATTTGAGATGATTTGGGATCCGAATGGATGGA
>NA_batch_10_round_90_probe_8
ATTCAAATTATGTATGCTCAGGACTTGTTGGCGATACACCAAGAAGTGATGACAGCTCCAGCAGCAGTAACTGCAGGGATCCTAATAATGAGAGAGGAAGCCCAGGAGTGAAAGGATGGG
>NA_batch_10_round_90_probe_9
GGAGTTAAGGGATTTGGCTTCAAAACGGGCGATGATGTATGGTTAGGGAGGACTGTATCAACTAGTGGAAGATCAGGCTTTGAAGTCATTAAAGTCACAGAAGGATGGATTAACTCTCCC
>NA_batch_10_round_90_probe_10
GTTCTCAAATTTGGAAAGAAGAATTGACAATCTAAATAAAAGGATGGAAGATGGATTTCTAGATGTTTGGACATACAATGCCGAGCTGTTGGTTCTCCTTGAAAACGAAAGAACGCTAGA
>NA_batch_10_round_91_probe_1
GGGTTCGCATTCTTGAATGGGAAGAATTCATGGCTCGGAAGAACAATTAGCAAAGACTCCAGGTCAGGTTACGAAGTGTTAAAGGTCCCCAATGCAGAAACCGATACCCAATCAGAACCA
>NA_batch_10_round_91_probe_2
TGAGGGCAAAAGTTGCATTAATAGGTGCTTTTACGTAGAGTTGATAAGAGGAAGAAGAGAGGAGACTAGGGTATGGTGGACTTCAAACAGTATCGTCGTGTTTTGTGGCACCTCACGCAC
>NA_batch_10_round_91_probe_3
ATACTAGTGTGATCGAATACGTGCCATATTGGAGTGAAGGCAATTACATGAATAATACAGAGGCAATATGTGATGTCAAGGGCTTTGCACCTTTCTCCAAAGACAATGGGATAAGAATTG
>NA_batch_10_round_91_probe_4
ATTGAGTCTGTCAAGAATGGCACATATGACTATCCCAAATATCAGGATGAGAGCAAATTGAACAGGCAGGAGATAGAATCAGTAAAACTAGAGAATCTTGGTGTGTATCAAATTCTTGCC
>NA_batch_10_round_91_probe_5
AGCAAAAGCAGGAGTTTCATAATGAATCCGAATCAGAAGATCATAACAATCGGGAGTGTCAGCATTGTACTCACAACAATAGGACTGCTCCTCCAAATAACAAGCTTGTGCTCAATATGG
>NA_batch_10_round_91_probe_6
TACTAGTGTAGTTGAATACGTACCGTATTGGAATGAAGGCACTTACATGAATAATACAGAATCAGTATGTGACGTCAAGGGCTTTGCACCTTTCTCCAAAGACAACGGAATAAGGATTGG
>NA_batch_10_round_91_probe_7
GATTACCAGATCGGCTATGTATGTAGTGGGATATTTGGGGACAACCCCAGACCCGTGGACGGCACAGGCTCATGTAATGGCCCAGTGAATAATGGGAAAGGTAGATATGGGGTGAAAGGG
>NA_batch_10_round_91_probe_8
AAAATTGCCACTATACAGGATGTGACTTCGATTATGCTAGCCGGCAATTCATCACTTTGCCCAGTAAGTGGGTGGGCTGTATACAGCAAAGACAATAGCATAAGAATTGGTTCTAAAGGG
>NA_batch_10_round_91_probe_9
TCATCAAATATAAACATTCCAAACATGAATGAGACAAACCCAACAACAACTATAATAAACAATCATACTCAGAATAATTTCAAAAACATCACTAACATTATAGTGAGTAAAAACGAGGAA
>NA_batch_10_round_91_probe_10
GTAGTAGTATTGCGTTCTGTGGTGTTAACTCTGATACCACAGGTTGGTCATGGCCCGATGGCGCTCTGTTGCCCTTTGACATAGACAAGTAATTTTTCGAAAAAACTCCTTGTTTCTACT
>NA_batch_10_round_92_probe_1
CTCAATGACAAGCATTCAAATGGGACAGTAAAAGACAGGAGTCCCTTCCGCACATTAATGAGTTGTCCCATAGGAGTTGCCCCCTCTCCTAGTAACAGCCGCTTTGAATCTGTGGCATGG
>NA_batch_10_round_92_probe_2
CAAGCACGTCATGCCATGACGGCATATCAAGAATGTCAATATGCATGTCAGGACCGAACAACAATGCATCAGCAGTAGTGTGGTACGGAGGTAGGCCGGTAACAGAGATTCCATCATGGG
>NA_batch_10_round_92_probe_3
GGGGGCTGGTCCAGACCTAATTCTAAATTGCAGATAAGTAGGCAGGTTATAGTTGATAGAGATAATAGATCCGGTTATTCTGGCATTTTCTCTGTCGAAGGCAAAAACTGCATCAATCGG
>NA_batch_10_round_92_probe_4
GTGAGTGGTGCAGATGATGATGCTTATGCAGTAATCCATTATGGGGGGGTGCCAACAGATGTGGTGAGATCATGGAGAAAGCAAATTCTAAGGACACAGGAGTCATCATGCGTGTGTATG
>NA_batch_10_round_92_probe_5
TGGGAATGATGTTTGGATGGGGAGAACAATCAAAAAGGATTCGCGCGCAGGTTATGAGACTTTCAGGGTCGTTGATGGTTGGACCACAGCTAATTCCAAATCACAAATAAATAGGCAAAT
>NA_batch_10_round_92_probe_6
AGCAAAAGCAGGAGTGAAAATGAATCCAAATCAGAAGATAGTAGCAATTGGCTCCGCCTCCCTAACTATTGCGACAATGTGCCTCCTCCTGCAGATTGCCCTCTTTGCTACAACTATGAC
>NA_batch_10_round_92_probe_7
CAACAGAGTGCAGGACATTCTTTCTCACTCAAGGTTCTCTGCTTAATGACAAGCACTCCAATGGCACAGTGAAAGACCGAAGCCCTTATAGAACTCTAATGAGCGTGGGAATAGGACAAT
>NA_batch_10_round_92_probe_8
AAGCGACACCCCGAGAGGGGAAGATGCCCAATTCTCCGGTTCTTGCACCAGTCCCGTGGGGGGTCAAGGGTATGGTGTAAAAGGTTTTGGATTCCGACAGGGAAATGATGTATGGATGGG
>NA_batch_10_round_92_probe_9
CGAAATCATATGTGTGTGTAGGGATAATTGGCATGGCTCAAATCGGCCGTGGGTATCTTTCAATCAAAATTTGGAGTATCAAATAGGGTATATATGTAGTGGAGTTTTCGGAGACAATCC
>NA_batch_10_round_92_probe_10
ACTGCATTTTAAGCAACATGAATGCAACTCCCCTGTAATCAACCAAGTGACCCCATGTGAACCAATCATAGTAGAGAGGAACATAACAGAGATAGTGTATTTGAACAGCACCACCATAGA
>NA_batch_10_round_93_probe_1
CTGTGGCATGGTCAGCAACAGCCTGCCACGATGGGAAGAAGTGGATGACGATTGGTGTAACAGGGCCAGATTCTAAAGCAGTAGCAGTAGTTCATTACGGAGGAGTGCCTACTGATGTTG
>NA_batch_10_round_93_probe_2
TGGTGTACAGGACATTATAGACAATGACAATTGGTCTGGCTATAGTGGAAGTTTCAGCATTAGAGGGGAAACAACTGGCAGGAATTGCACTGTACCGTGTTTTTGGGTTGAGATGATAAG
>NA_batch_10_round_93_probe_3
GCAGGATGTTTGCTCTGAGCCAAGGCACGACACTCAGAGGGCGACATGCGAATGGGACCATACACGATAGGAGCCCATTCAGAGCTCTCATAAGCTGGGAAATGGGTCAGGCACCCAGTC
>NA_batch_10_round_93_probe_4
ATGTGCAGAACAATTATACTACAGTAACCGAGCCCTCAGCCCCTGATGTGGTTCACTACTCTAGTGGAAGAGATTTGTGCCCAATAAGGGGATGGGCACCACTGAGCAAGGACAATGGAA
>NA_batch_10_round_93_probe_5
TCGGACAGGGGACCACACTAGACAACAGACATTCAAATGACACAATACATGATAGAACTCCTTATCGGACCCTATTGATGAATGAATTGGGTGTTCCATTTCATTTAGGAACCAGGCAAG
>NA_batch_10_round_93_probe_6
GGGACCTGTATTGTCGTTGTTACTGATGGCCCTGCGGCTAATAGTGCCGATCATAGAATTTACTGGATAAGAAGGGGAAAAGTAATAAAATATGAAAACGTCCCCAAAACAAAAATACAG
>NA_batch_10_round_93_probe_7
ACTGGGTGAGAACAAAGATGTGATAGTCACAAGGGAGCCCTACATTAGCTGTGATAATGACAATTGCTGGTCTTTTGCTCTCGCACAAGGAGCACTGCTAGGGACTAAACATAGCAATGG
>NA_batch_10_round_93_probe_8
AATAACAGTATTAGTTTTCCCTAAGAGTAAAAGTAATGGAAGTTGCAATGAAATAGTCATTAGGGAATACAATGAGACAGTGAGAATCGAGAAAGTGACACAATGGTACAATACCAATGT
>NA_batch_10_round_93_probe_9
ATACTTGAAAAGAATGTGACCGTCACACACTCAGTTGAGTTACTGGAGAATCAAAAAGAAGAAAGGTTCTGCAAAATCTTGAACAAGGCCCCTCTCGATTTGAGAGGATGTACCATAGAA
>NA_batch_10_round_93_probe_10
ATGAATCCAAACCAAAAGATAATAGCACTTGGCTCCGCCTCTCTAACTATCGCGACAGTGTGTTTACTCATTCAAATTGCCATCTTAGCAACGACCATGACACTACATTTCAATCAAAAT
>NA_batch_10_round_94_probe_1
TTCTAATGGCACAGTGAAGGACCGAAGTCCCTATAGAACTCTAATGAGTGTGGAAATAGGGCAGTCACCCAATGTATATCAGGCAAGATTTGAAGCAGTAGCATGGTCAGCCACTGCATG
>NA_batch_10_round_94_probe_2
GATCAGGATTTGAAATCCTTAAAGTCAGAAATGGTTGGGTACAAAATAGTAAAGAGCAAATCAAAAGGCAGGTTATAATTGACAATTCAAATTGGTCAGGATACAGTGGTTCTTTCACAT
>NA_batch_10_round_94_probe_3
AGGAGACATATTGAGAACCCAAGAATCATCTTGTACTTGCATCCAAGGTGATTGCTATTGGGTAATGACTGACGGTCCTGCCAACAGACAGGCACAGTATAGAATATACAAGGCAAATCA
>NA_batch_10_round_94_probe_4
CCTGTACTGATTATCTCGCCTGATCTCTCTTACAGAGTTGGGTATTTGTGTGCAGGGCTGCCCAGTGATACTCCAAGAGGGGAAGATGCCCAATTTACTGGTTCATGCACTAGTCCCATG
>NA_batch_10_round_94_probe_5
CAAGCATAACTTGCACGTGCAGGGACAATTGGCAGGGCTCAAATAGGCCAGTAATTCAAATAGATCCAGTAGCGATGACACATACTAGCCAATATATATGTAGCCCTGTTCTTACAGATA
>NA_batch_10_round_94_probe_6
TACCCAATCAGGGCCAATTTCACATCAAATGATTGTCAACAATCAAAATTGGTCGGGATATTCTGGATCATTCATCGACTACTGGTCAAATAAAGAGTGCTTCAACCCTTGTTTTTACGT
>NA_batch_10_round_94_probe_7
GGTGGTCTGCTACGGCCTGTCATGATGGGAAAGAATGGATGGCTATAGGAGTGAGTGGTGCAGACGATGATGCTTATGCCGTTATTCATTATGGAGGGATACCAACAGACGTGGTAAGGT
>NA_batch_10_round_94_probe_8
AATCTTTAAGTCACAGAAGGGACTAGTCGTGGATGAAAAGGAAGTTTCATTCCAAGGTGGACATATAGAGGAATGTTCCTGTTACCCCAACATGGGGAAAGTGGAATGTGTATGCAGAGA
>NA_batch_10_round_94_probe_9
ATGAATCCAAATCAAAAGATAATAACAATTGGCTCTGTCTCTCTCACTATTGCAATAGTATGCTTTCTCATGCAAGTCGCTATCTTGGCAACCACCGTGACACTGCACTTCAAGCAACAT
>NA_batch_10_round_94_probe_10
CTCATGCTCTAACTTTGAATGCAGAAACTTCTTCTTGACTCAGGGTGCCCTGCTGAATGACAAGCATTCTAATGGGACCATTAAAGACAGAAGCCCATATAGAACACTGATGAGCTGTCC
>NA_batch_10_round_95_probe_1
ACATGAACAACACCGAACCACTTTGTGAGGCCCAGGGCTTTGCACCATTTTCCAAAGATAATGGAATACGAATTGGGTCGAGAGGCCATGTTTTTGTAATAAGAGAACCTTTTGTCTCAT
>NA_batch_10_round_95_probe_2
AGCAAAAGCAGGGTCACGATGAATCCAAATCAGAAGATTCTATGCACTTCTGCCACTGCTATTGTAATAGGCACGATTGCAGTACTCATAGGAATAGCAAACCTAGGACTAAACATAGGA
>NA_batch_10_round_95_probe_3
CCACGATGGAAAGAAGTGGATGACAATTGGAGTAACGGGGCCCGATGCCAAAGCGGTTGCAGTAGTGCACTATGGGGGGATTCCCATTGACGTGATCAATTCTTGGGCAGGGGACATATT
>NA_batch_10_round_95_probe_4
TCAGAAATGGCTGGGTGCAAAATAGTAAAGAGCAAATCAAGAGGCAAGTCGTGGTTGATAATCTGAATTGGTCAGGATACAGTGGTTCTTTCACACTACCGGTGGAATTAACAAAAAGAA
>NA_batch_10_round_95_probe_5
AATCAGAAGATAACTTGTGTATGCAGGGATAACTGGCAGGGCGCAAATAGACCCATCATAGAAATCGATATGAACACATTGGAGCACACAAGCAGATATGTGTGCACTGGAATTCTGACA
>NA_batch_10_round_95_probe_6
AGCAAAAGCAGGAGTAAAAATGAACTCAAATCAGAAGATAATAGCAATTGGTTCTGTTTCTCTAACTATTGCTTCAATATGCTTCCTCATGCAGATTGCCCTCTTAGCAATGACTATTAC
>NA_batch_10_round_95_probe_7
CTACTGAATGACAAACATTCCAACAATACAGTGAAGGATAGGAGTCCTTACCGCGCATTGATGAGTGTGCCATTAGGGTCTTCACCCAATGCTTACCAGGCCAAGTTTGAGTCTGTAGCA
>NA_batch_10_round_95_probe_8
ACTACTGTAACACTGCACTCCAAGCAGTATTGGTACAACCCCCTCACGAACAGCCAAATGATATGTGAACCAATTATAGTGGAAAGGAACATAACAGAGATAGTGTATTTGGCTAATACC
>NA_batch_10_round_95_probe_9
CCCTCAAACAATCAAGCAGTGCCCTGCGAGCCAATATTAGAATACAGGAACTGGTCAAAACCACAATGCCAAATCACAGGGTTTGCTCCTTTCTCCAAGGACAACTCAATCAGGCTTTCC
>NA_batch_10_round_95_probe_10
GAAGGAAGTAGAAGAACTGAAGGCACTTATTGGATCAGGAGAAAGAGTAGAGAGGTTTGAGATGTTTCCTAAAAGGACATGGACAGGAGTGGACACCAGCAGTGGAGTAACAAAAGCTTG
>NA_batch_10_round_96_probe_1
CTCCTAGGGGAGAGGATAGTCAATTCACAGGCTCATGTACAAGCCCTTTGGGAAATAAAGGATACGGTGTAAAAGGTTTCGGGTTTCGACAAGGAACTGACGTATGGGCCGGAAGGACAA
>NA_batch_10_round_96_probe_2
GGACGGGCCGGCAAATAGGCAAGCACAGTACAGGGCGTTTAAAGCCAAGCAAGGGAAAATAATTGGGCAAACTGAAATCAGCTTCAATGGAGGACATATAGAAGAATGCTCATGCTACCC
>NA_batch_10_round_96_probe_3
AGGCTGGTCCAAACCTAACTCCAAGTTGCAGATAAATAGACAAATCATAGTTAACAGAGGTGATAGGTCCGGTTATTCTGGCATTTTCTCTGTTGAAAGCAAAAGCTGCATCAATCGGTG
>NA_batch_10_round_96_probe_4
TTTTATGTGGAGTTGATAAGGGGAAGACCACAGGAAACTAGGGTATGGTGGACTTCAAATAGCATTATTGTATTTTGTGGGACCTCAGGTACATATGGAACAGGCTCATGGCCTGATGGG
>NA_batch_10_round_96_probe_5
AGTGCATCAGGCATGGCTGACACCAGAATACTATTCATTAGAGAAGGGAAGATTGTCCACATTAGTCCACTGTCCGGGAGTGCTCAGCATGTGGAGGAATGCTCTTGTTACCCTCGATAC
>NA_batch_10_round_96_probe_6
CCAATCCTCTACTTCTGGGGTGTTCACCATCCTCCTAACGCTGATGAGCAGAATACTTTGTATGGCTCTGGTGATCGATATGTCAGAATGGGAACTGAAAGCATGAATTTCGCTAAGAGC
>NA_batch_10_round_96_probe_7
GGGTCATAAATGGTTGGACCATGGCTAATTCAAAGTCACAGATAAATAGGCAAGTCATAGTCGACAGTGACGACTGGTCTGGGTATTCCGGCATCTTCTCTGTTGAAGGCAAAGAATGCA
>NA_batch_10_round_96_probe_8
GGAGACCATCAAACTGTGGTATATCCAACAGTAACACCCCCGGGAACACCAAACTGTAGTGACACTATAATTACATACAACAACACTGTGGTAAACAACATAACAACAACAATAATAGCT
>NA_batch_10_round_96_probe_9
GTCAAGGGGTCATATATTTGTTATCAGGGAACCGTTTGTCTCCTGTTCTCCTAGCGAATGCAGAACATTTTTTCTCACACAAGGCTCTCTACTTAACGACAAACACTCCAATGGAACAGT
>NA_batch_10_round_96_probe_10
TGATGGAACAGGCAGCTGTGGTCCAGTGTCTTCTAATGGAGCAAATGGAATAAAGGGATTTTCATTTAGGTATGATAATGGTGTTTGGATAGGAAGAACTAAAAGTACCAGTTCCAGAAG
>NA_batch_10_round_97_probe_1
GCCTGTACTGGTTATTTCGCCTGATCTCTCTTACAGGGTTGGTTATTTATGTGCTGGGTTGCCCAGTGACACCCCAAGAGGGGAAGATGCCCAATTTACCGGTTCTTGCACTAGCCCCAT
>NA_batch_10_round_97_probe_2
ATGCAATATCCCCTCGAACAGTCAAGTAATACCATGTGAACCAATCATAGTAGAAAGGAACATAACAGAAGTGGTGTATTTGAATAATACCACAATAGAAAGAGAGCTTTGTTCCAAGGT
>NA_batch_10_round_97_probe_3
AATAATGTGTGGGCAGGAAGAACAGTCAGCATTTCGTCCCGAAGTGGTTTTGAAATCCTACTAATAGAAGATGGTTGGGTTAGAACAAGCAAAACAATCGTCAAAAAAGTGGAGGTCCTC
>NA_batch_10_round_97_probe_4
AGTGCTCAGCACGTTGAGGAATGCTCCTGCTATCCCCGGTATCCTGAAATTAGATGTGTTTGCAGAGACAATTGGAAGGGCTCCAATAGGCCCATTATAAATATAAATATGGCTGATTAT
>NA_batch_10_round_97_probe_5
ATGCTCCTGTTACCCCCGATATCCAGAAGTTAGGTGTGTTTGCAGAGACAATTGGAAGGGATCCAATAGACCCGTTCTATTTATAAATATGGCAGATTATAGTATTGATTCCAGTTATGT
>NA_batch_10_round_97_probe_6
TGTATCTGACCAACACAACTATAGAGAAGGAAATATGTCCCAAATTAGCAAAATACAGAAATTGGTCAAAGCCTCAATGTAACATTACAGGATTTGCACCTTTCTCTAAGGACAATTCGA
>NA_batch_10_round_97_probe_7
TGTTAACATCAGTAATACCATTTTTTCAGCAGAAAAATCTGTAGATGCAGTGGCATTAGCGGGCAACTCCTCTCTCTGCCCTATTAGTGGGTGGGCTATATACAGTAAAGACAATGGTAT
>NA_batch_10_round_97_probe_8
ACGGAGATAGTGTACTTGACTAACACCACTATAGAGAAAGAAATGTGCCCAAAAGCAGTGGAATATAGAAATTGGTCAAAGCCCCAATGCAAGATCACTGGCTTTGCACCTTTTTCCAAA
>NA_batch_10_round_97_probe_9
CAGGCAGCTGTGGCCCAGTGTCTTCTAATGGAGCCTACGGGGTGAAAGGATTCTCGTTTAAGTACGGCAAAGGTGTTTGGATAGGGAGAACTAAGAGCACTAGTTCCAGGAGTGGATTTG
>NA_batch_10_round_97_probe_10
GGACTTCGAACAGTATTGTTGTGTTCTGTGGCACTTCTGGCACCTATGGTTCAGGCTCATGGCCTGATGGAGCAGACATCAATTTCATGCCTGTATAAGCTTTCGCAATTTCAGAAAAAA
>NA_batch_10_round_98_probe_1
ATAAGTAACACAAACATTCAACACATGGGGGGAGCTGATAGAGACTTCAACAATTTGACCAAAGGGCTATGTACAATAAATTCATGGCATATATTTGGGAAGGACAACGCTATAAGAATA
>NA_batch_10_round_98_probe_2
ATAAATATGGCTGATTATAGCATTGAGTCCAGTTATGTGTGCTCAGGGCTTGTTGGAGACACACCAAGAAATGATGATAGCTCTAGCAGCAGCAACTGCAGAGACCCTAATAATGAAAGA
>NA_batch_10_round_98_probe_3
GTTATGAAACCTTTAAAGTCATTGGTGGTTGGTCCACACCCAATTCCAAAACACAGACCAATAGGCAAGTCATAATTGACAGCGATAATTGGTCAGGTTATTCTGGTATTTTCTCTATTG
>NA_batch_10_round_98_probe_4
CATTGGTTCATGGTCTAAGAATATCCTTAGAACCCAGGAATCAGAATGCGTTTGTATCAACGGGACATGTACAGTAGTGATGACCGATGGAAGTGCTTCAGGGAGAGCTGATACTAAAAT
>NA_batch_10_round_98_probe_5
TTGAGTTGAGTGCCCCTAATTATCACTATGAAGAGTGTTCCTGTTATCCTGATGCTAGTGAGGTGATGTGTGTATGCAGGGACAATTGGCATGGTTCAAATCGGCCATGGGTGTCCTTCA
>NA_batch_10_round_98_probe_6
ATGAATCCAAATAAAAGGATAGTAACGATTGGCTCTGTTTCTCTCACTGTCGCCACAATGTGCTTCTTTATGCAGATTGCCATCCTGGTAACTACTGTAAAATTGCATTTCAAGCAATGT
>NA_batch_10_round_98_probe_7
ACACAGTGCATTTGAATAGTACTACCATAGAGAAGGAAATTTGTCCCGAAGTGGCAGAATACAAGAATTGGTTAAAACCACAATGTCAAATTGCAGGATTCGCTCCTTTCTCAAAGGATA
>NA_batch_10_round_98_probe_8
ATAAAGTGGTAAACACTCCAGAGATGACCACTCCCTGTGCTAACGAGACAAATTCTACAACGACAATAATCAACTACAACAATCAAAGCAACCTTACCAACATAACCAACATTGTTTTAA
>NA_batch_10_round_98_probe_9
ATGAATCCAAACCAAAGGATAATAACGATTGGTTCTGTTTCCCTGACAATTGCCACAATGTGCTTTCTTATGCAAATTGCCATTCTGGTAATTACCGTAACATTGCATTTCAAACAACAT
>NA_batch_10_round_98_probe_10
TGCAGGACCTTCTTTTTAACCCAGGGAGCCTTATTGAATGATAAGCATTCTAATGGGACCTTCAAAGACAGAAGCCCTTACAGAACCTTGATGAGTTGCCCTGTGGGTGAGGCTCCTTCC
>NA_batch_10_round_99_probe_1
CCTGTTAATGGATGGGCTATATACAGTAAAGATAACAGTGTGAGAATTGGTTCCAGAGGGGATGTGTTTGTCATAAGAGAGCCATTCATCTCATGCTCTCACTTGGAATGTAGAACCTTC
>NA_batch_10_round_99_probe_2
TGGCCCTGGTAAATGTTACCAGTTTGCACTTGGCCAGGGGACCACCTTGGACAACAGTCACTCAAATGGCACATCACACGATAGGACTCCTTATAGAACACTTTTAATGAATGAGTTGGG
>NA_batch_10_round_99_probe_3
TGTATCTGCAGAGACAATTGGAAAGGCTCTAATAGACCCATTATAGATATAAATATGGCAGATTATAGCATTGATTCTAGTTATGTGTGCTCGGGTCTTGTTGGCGACACACCCAGGAAC
>NA_batch_10_round_99_probe_4
ATGAATCCAAATCAAAAGATAATAACGATTGGCTCTATTTCTCTCACTATTGCCATAATGTGCTTCATCACACAAGTTGCCATCCTGGTAACTACTGTGACATTGCATTTCAAGCAGTAT
>NA_batch_10_round_99_probe_5
CTAATCGCTCCTTGGTATGCATACAAATTTGTCAACACCAAAAGTAAAGGAGCCGTCTTCAAGTCAGATTTACCGATCGAGAACTGTGATGCCACATGCCAAACTATTGCAGGAGTCTTA
>NA_batch_10_round_99_probe_6
TTGATCAGGACCTGGAGTACCAAATAGGATACATCTGTAGCGGTGTGTTTGGAGACAATCCTCGTCCTAACGATGGGACAGGGAGCTGTGGCCCGGTATCTTCTAACGGTGCATATGGGG
>NA_batch_10_round_99_probe_7
AGCAAAAGCAGGAGTAAAGATGAATCCAAATCAAAAGATAATAACGATTGGCTCTATTTCTCTTACCCTTTCCGCAATGTGCTTCCTTATGCAAACTGCCATTCTGGTAACTAATGTAAC
>NA_batch_10_round_99_probe_8
CGATATCTGTGTACTGGAGTTCTCACTGACACCAGTAGACCGTCAGATAAACTAACCGGAGATTGCCAGAACCCAATCACTGGCAGTCCTGGAGCCCCAGGGGTCAAAGGATTCGGGTTT
>NA_batch_10_round_99_probe_9
TGTTATAAGAGAACCATTCATCTCATGCTCCCATTTGGAATGCAGAACCTTTTTCTTGACCCAAGGAGCCCTATTGAATGACAAGCATTCTAATGGGACCGTCAAAGACAGGAGCCCCTA
>NA_batch_10_round_99_probe_10
GATACAGTATCCCCCCAAACAACCAAGCAGTGCCCTGCGAGCCAATCCCCAAGACATTAGAATACAGGAACTGGTCAAAACCACAATGCCAAATTACAGGGTTTGTTCCTTTCTCCAAGG
>NA_batch_10_round_100_probe_1
CTCGTTGTGGATAAGCCATTCAATTCAAACTGAAGAAAAAAACCACTCTGAAACATGCAGCCAAAATTTCATTACACATGAAAACAACACATGGGTGAACCAAACTTATATAAACATTAG
>NA_batch_10_round_100_probe_2
TTTCATTTAAATACGGCAATGGTGTTTGGATTGGGAGAACCAAAAACACTAGTTCTAGGAGCGGCTTTGAAATGATTTGGGATCCAAATGGGTGGACTGAAACTGACAGTAGCTTTTCAG
>NA_batch_10_round_100_probe_3
ACCAAGTAATGGGCAGGCTTCATATAAAATCTTCAGGATAGAAAAAGGAAAGGTAGTTAAATCAGTTGAATTGAATGCTCCTAATTATCACTACGAGGAATGTTCCTGTTATCCTGATGC
>NA_batch_10_round_100_probe_4
ATGAATCCAAATCAAAAGCTGATAACAATTGGTTCCGTTTCTCTAACCATTGCAACAATATGCCTCCTCATGCAGATTGCCCTCTTGGTAACTACTGTAACATTACATCTCAAGCAATAT
>NA_batch_10_round_100_probe_5
TGACTGACGGATCAGCTAGTAGTCAAGCCTATACAAAGGTGATGTATTTCCACAAGGGGTTAATAATAAAGGAAGAGGCATTAAAGGGATCAGCCAGACACATTGAGGAATGCTCCTGTT
>NA_batch_10_round_100_probe_6
GCAGGTGCGAAATGAATCCAAATCAAAAGATAATAACAATTGGTGTAGTGAATACTACTCTATCAACAATAGCCCTTCTTATTGGAATTGGGAATCTGATCTTCAACACTGTCATACATG
>NA_batch_10_round_100_probe_7
AAAGGGAGAGTGTTATTGGGTAATGACGGACGGTCCAGCGAATAATCAAGCAAGTTACAAAATCTTCAAATCTCAGAAGGGTATGGTAGTTGATGAAAAAGAAATTTCATTCCAAGGTGG
>NA_batch_10_round_100_probe_8
CATGGGTGAACCAAACTTATGTTAACATTAGCAATACCAATATTGCTGCTGGACAGGGTGTGACTCCAATAATACTAGCCGGCAATTCCCCTCTTTGCCCAATAAGTGGGTGGGCTATAT
>NA_batch_10_round_100_probe_9
GTAACATTGCATTTCAAGCAGCGTGACTACAACCCTTCTCCAAACAATCAGACAATGCTGTGTGAACCAACAATAATAGAGAGAAACACAACAAAAATTATGTATTTGACAAACACCACC
>NA_batch_10_round_100_probe_10
GCAGGTAGTGCCCAGCATGTAGAGGAATGCTCCTGTTATCCACGATATCCTGGAGTAAGATGTGTCTGTAGAGACAACTGGAAAGGCTCCAACAGACCCATTGTAGATATAAATGTAAAA
>NA_batch_10_round_101_probe_1
GAAGCTCCCTCTCCATACAATTCAAGGTTTGAGTCTGTTGCCTGGTCAGCAAGTGCCTGCCACGATGGCATTAGCTGGTTGACAATTGGTATTTCCGGCCCAGACAATGGGGCAGTGGCT
>NA_batch_10_round_101_probe_2
GGATTACTCCTCCAAATAACAAGCTTGTGCTCAATATGGTTCAGTCATTACAACCAGGTGACCCAAACCAACGAACAGCCCTGTTCGAACAACACAACAAATTATTACAATGAGACCTTT
>NA_batch_10_round_101_probe_3
CCAAATTGGCTATGTGTGTAGCGGGGTGTTCGGAGACAATCCCAGGCCTGTGGATGGTACAGGATCATGCAACAGCCCAATCAACAATGGGAAGGGAAGGTATGGAGTGAAAGGATTCAG
>NA_batch_10_round_101_probe_4
AAGGGCAGACACTAGAATACTATTCATTAGAGAGGGGAAAATTGTCCACATTAGTCCATTGTCAGGAAGTGCTCAGCATATAGAGGAATGTTCCTGTTATCCTCGATACCCAATTATCAG
>NA_batch_10_round_101_probe_5
CGTTGTATTTTGTGGAACTTCAGGTACTTATGGGACAGGCTCATGGCCTGATGGGGCTAATATCAACTTTATGCCTATATAAGCTTTCGCAATTTTAGAAAAAAACTCCTTGTTTCTACT
>NA_batch_10_round_101_probe_6
CAACATGAGTGCAGTTCCCCCCCAAACAATCAAGTAATGCCATGTGAACCAATGATAATAGAAAGGAACATAACAGAAATAGTGTATGTGACTAACACCACTATAGAGAAAGAGATATGC
>NA_batch_10_round_101_probe_7
TCAACTCTCCCAATCATGCCAAATCAGTTACACAAACACTAGTGTCCAACAATGATTGGTCAGGTTATTCAGGTAGTTTCATTGTCAAAACCAAGGCCTGTTTCCAGCCCTGTTTTTATG
>NA_batch_10_round_101_probe_8
CATGGGTCTCTTTCGATCAGAATCTTGATTATAAAATAGGGTACATATGCAGCGGGGTTTTCGGTGATAATCCGCGTTCCAATGATGGGAAAGGCAATTGTGGCCCAGTACTTTCTAACG
>NA_batch_10_round_101_probe_9
TGCCCAGCACGTTGAGGAGTGCTCCTGTTATCCTAAATATCCTGGTGTCAGATGTGTCTGCAGAGACAACTGGAAAGGTTCCAATAGGCCCATTGTAGATATAAATATGAAAGATTATAG
>NA_batch_10_round_101_probe_10
ATGAATCCAAATCAAAGGATAACATGCATTTCAGCAACAGGGGTAACACTATCGGTGGTAAGCCTGCTAGTAGGAATCGCCAATTTGGGCCTAAATATTGGACTACACTACAAAGTGGGT
>NA_batch_10_round_102_probe_1
GATATAAACATAAAGGATCATAGCATTGTTTCCAGTTATGTGTGTTCAGGGCTTGTTGGAGACACACCCAGAAAAAGCGACAGCTCCAGCAGTAGCCATTGTTTGAATCCTAACAATGAA
>NA_batch_10_round_102_probe_2
AGATGATTTGGGATCCAAATGGATGGACTGGGACAGACAATAACTTCTCAATAAAGCAAGATATCGTAGGGATAAATGAGTGGTCAGGATATAGCGGGAGTTTTGTTCAGCATCCAGAAC
>NA_batch_10_round_102_probe_3
GACTTTCAGGGTCATTGGTGGTTGGAACACTGCTAATTCCAAGTCACAGACAAATAGACAAGTCATAGTTGACAGTGGTAATCCGTCTGGGTATTCTGGCATTTTCTCCGTTGAAGGCAA
>NA_batch_10_round_102_probe_4
ACGGAGTGAAAGGCTGGGCCTTTGACGATGAAAATGACGTGTGGATGGGAAGGACGATCAGCGAGAAGTTACGCTTAGGTTATGAAACTTTCAGGGTGATTGAAGGCTGGTCCAATCCTA
>NA_batch_10_round_102_probe_5
AGCAAAGTGAATGCAACATCCCTGCCAACAACCAAGTAGTCCCATGTGAACCAGTCATGGCAGAGAGAAATATTGAATACAGGAATTGGTCAAAACCACAGTGTAAAGTAACAGGATTTG
>NA_batch_10_round_102_probe_6
AGAAAATCGAAGAACTGAAGGGGGACGCTCAACACATCGAAGAGTGTTCATGTTATGGAGCATCAGAGATGATCAAGTGTATATGCCGGGACAATTGGAAAGGGGCAAACAGACCAGTAA
>NA_batch_10_round_102_probe_7
TACCCAATGCTGAGATAGACCCAAATTCTAAAATCACCGAGAGGCAAGAAATAGTTGACAACAACAATTGGTCAGGATACTCAGGAAGTTTCATTGACTATTGGGATGAAGGCAGTGAGT
>NA_batch_10_round_102_probe_8
TAATGATTGGTCTGGTTATTCAGGCAGCTTTGTCATTGAGAACAACGGCTGTTTTCAACCTTGCTTTTATGTTGAGCTCACACGGGGAGTGCCAAACAAAAATGAGGATGTATCTTGGAC
>NA_batch_10_round_102_probe_9
CCTGATTTTTAACACCGTCATACATGAGAAAATAGGGGACCATCAGACAGTAGTGCATCCAACGGTAACAAACCCAGTGGTACCAAACTGCAGTGACACCATGATTACATACAACAACAC
>NA_batch_10_round_102_probe_10
ACTTCATTTCAAACAAAATGAATGCAACATCCCCCCGAACAACCAAACAGTGATATGTGAACCAATCATAATAGAAAGGAACATAACAGAGATAGTGTATCTGAATAACACTACCATAGA
>NA_batch_10_round_103_probe_1
CACAAATATCAATCAAAACAATACCACCATGGTAAATACGTACATCAATAACACAACAATAATTGACAAAAATACAAAGATGGAGAACCCTGGTTATCTACTGCTGAATAAAAGTCTATG
>NA_batch_10_round_103_probe_2
GTGGGCATTTGACTATGGAAATGATGTTTGGATGGGGAGAACAATCAGCAAGGACTCACGCTCTGGTTATGAGACCTTCAGGGTCATAGGCGGTTGGACAACAGCTAATTCCAAATCTCA
>NA_batch_10_round_103_probe_3
AATCATGCCAAATCAGTTACACAAACATTGGTGTCAAACAATGACTGGTCAGGTTATTCAGGGAGCTTCATCATTGAAAGCAATGGCTGTTTCCAGCCTTGTTTCTATATTGAGCTCATA
>NA_batch_10_round_103_probe_4
AGGTCAAGGAATGGATTCGAAATGCTGAAAATACCCAATGCAGGAACTGACCCTAATTCTAAAATAGCAGAACGGCAAGAAATAGTTGACAATAACAATTGGTCAGGTTACTCTGGAAGC
>NA_batch_10_round_103_probe_5
ACGCCCCAATGATGGAACAGGTAGTTGTGGCCCAGTGTCCCCTAATGGGGCATATGGGGTAAAAGGGTTCTCATTTAGATACGGTAATGGCGTTTGGATCGGGAGAACCAAGAGCACCAA
>NA_batch_10_round_103_probe_6
TAACAAGAGAACCTTATGTGTCATGCAGCTCCAATAAATGTTATCAATTTGCACTTGGGCAGGGAACAACGCTAGATAACAGACATTCAAACGGGACGATACATGATAGAATACCTCATA
>NA_batch_10_round_103_probe_7
GTGTTCCTGCTACCCTCGATACCCTGGTGTCAGATGTATTTGTAGAGACAACTGGAAGGGTTCTAACAGACCCATTGTAGATATAAGTGTAAAAGATTATAGCATTGGTTCCAGTTATGT
>NA_batch_10_round_103_probe_8
TAATACAACAATAATTACCAAGGAACCAGATTCGAGAACTCCAAGCTACTTACTATTAAATAAGAGCCTATGCAATGTTGAAGGATGGGTCGTGATAGCCAAAGACAACGCAGTAAGATT
>NA_batch_10_round_103_probe_9
GAAATGCTGAAGGTGCCAAATGCCCTGACGGATGATAGATCAAAACCAACTCAAGGCCAAACGATCGTCTTAAATACTGATTGGAGCGGCTACAGTGGGTCCTTCATAGATTATTGGGCA
>NA_batch_10_round_103_probe_10
CTTGTAGACAGCATTGGTTCATGGTCCAAAAATATTCTTAGAACTCAGGAATCAGAATGCGTCTGTATCAATGGGACATGTACAGTAGTAATGACTGACGGAAGTGCTTCGGGAAGAGCT
>NA_batch_10_round_104_probe_1
TAGGCAACCCCCCAACAGTGAGCAACAGTGAGTTCATATGTGTTGGATGGTCAAGCACAAGCTGCCATGATGGAGTAAGCAGAATGACAATTTGCGTACAAGGAAACAATGAAAATGCTA
>NA_batch_10_round_104_probe_2
CATAGCATGGTCAAGCTCAAGCTGCCATGATGGAAGAGCATGGCTGCACGTTTGTGTTACTGGGGATGATAGGAATGCAACCGCCAGTTTCATTTATAATGGGGTGCTTGTTGACAGTAT
>NA_batch_10_round_104_probe_3
CAACAGTGAGTAACAGTGACTTCATATGTGTTGGATGGTCAAGCACAAGTTGCCACGATGGAATTGGCAGAATGACCATTTGCGTGCAAGGGAATAATGATAATGCTACAGCGACAGTTT
>NA_batch_10_round_104_probe_4
AACAAACACTCAAATGGAACCATACATGACAGAACGACTTTCCGTGGTCTCATATCCACCCCATTGGGCACCCCACCGACAGTGAGTAACAGTGATTTCATATGTGTTGGGTGGTCGAGT
>NA_batch_10_round_104_probe_5
AGGTAAGGTGGAATGCGTTTGTAGGGACAATTGGACTGGAACCAATAGGCCGATTTTAGTGATTTCGTCAGATTTGTCTTACAAAGTCGGATATTTGTGCGCAGGTATCCCCAGTGACAC
>NA_batch_10_round_104_probe_6
TCAACACAGTTGCTAAACGGAGCGTGGCTTCAACGATAATATCGGGCAACTCCTCTCTTTGCCCAATAAGTGGTTGGGCTATATATAGCAAAGACAATAGCATAAGGATTGGTTCAAAAG
>NA_batch_10_round_104_probe_7
TGGAGAAAGCGAACAGATCATTGTCACTAGAGAGCCATATGTATCATGCGACCCATCAGGATGTAAAATGTATGCTCTACACCAAGGGACTACCATCAGGAACAAGCATTCGAATGGGAC
>NA_batch_10_round_104_probe_8
GAATGTGTCTCTACACCTAAAGGGAGAAAGACCCAAACAAGAAGAGAATTTAACATGCACAACCATTAATCAAAACAACACTACTGTTGTGGAAAACACATACGTAAACAATACAACAAT
>NA_batch_10_round_104_probe_9
TTTGATTACGGATGGACCGTCTGATGCGCAGGCTTTTTACAAGATATTAAAGATAAGGAAGGGGAAAATTGTGAGTGTGAGAGATGTAGATGCAACAGGATTCCACTTTGAGGAGTGTTC
>NA_batch_10_round_104_probe_10
CTTGTTGAACGACAAGCATTCTAATGGGACTGTTAAGGACAGAAGCCCTTACAGAACCTTGATGAGCTGCCCTGTTGGCGAGGCTCCTTCTCCATACAACTCAAGGTTTGAATCTGTTGC
>NA_batch_10_round_105_probe_1
AGTGGATTTGAAATGCTGAAGATACCTAATGCTGGGACTGACCCAAATTCCAAAATAAAAGAAAGACAAGAAATAGTTGGTAATGACAATTGGTCAGGCTATTCCGGAAGTTTCATTGAT
>NA_batch_10_round_105_probe_2
GATATGAACACTTTGGAGCACACAAGTAGATACGTTTGCACTGGAATCCTCACCGACACCAGTAGACCTGGGGACAAACTTAATGGTGATTGTTCAAATCCAATAACTGGAAGTCCCGGT
>NA_batch_10_round_105_probe_3
CTTATGTCTCATGCAGCCCAAATAAATGTTATCAATTCGCACTTGGACAGGGAACTACACTAGACAACAAACATTCAAATGGCACAATACATGATAGAATCCCCCATCGGACTCTTTTAA
>NA_batch_10_round_105_probe_4
AAAGAACAACAATGACCAAGATAAAAATTGGACGTGCACAAGTATAACACAGAACAACACGACGTTAATTGAAAACACATATGTCAACAATACTACTGTCATCAATAAAGAAACGGAAAC
>NA_batch_10_round_105_probe_5
CAATGCATCAGCAGTGGTGTGGTACAGGGGGAGACCAGTAACAGAAATTCCATCATGGGCAGGGAACATTCTTAGAACTCAAGAATCGGAATGTGTGTGCCATAAAGGAATCTGCCCAGT
>NA_batch_10_round_105_probe_6
TGACTGTGACACTGCATTTCAACCAGAACGAATGCAGCATTCCCGCCAACAACCAAGTGGTGCCATGTGAACCAATCATAATTGAGAAGAGCATCAACTACAGGGACTGGTCAAAACCGC
>NA_batch_10_round_105_probe_7
GGGATAGGTAACTTAGCGTTCAATGCAGTTATTCATGGTAAAGTCGAGAACAACAAAAGTGAGAGTGCACCAACCACCACACCCCATCCAATTCACAACTGCAGCGAAACTGTAATAACA
>NA_batch_10_round_105_probe_8
AACAGTGATTTTATATGTGTTGGATGGTCAAGCACAACTTGCCATGATGGGATCAGCAGAATGACCATCTGTGTACAGGGGAACAACGACAATGCTACAGCAACGGTTTATTACAACAGA
>NA_batch_10_round_105_probe_9
ATGAATCCAAATCAAAAGATAATAGCACTTGGCACCGCCTCTCTCATCACTGCAATAGTATGCTTACTCATTCAGATTGCAATCTTATCAACGACTATGACACTACATTTCAATCCGAAA
>NA_batch_10_round_105_probe_10
GTCATACATGAGAAAATAGGGAATCATCAAACCGTGGTATACCCGACCATAACAACTCCTGCAATACAAAACTGCAGTGACACTATAATAACATACAACAACACTGTGATAAACAACATA
>NA_batch_10_round_106_probe_1
GGGGATGATAGGAATGCAACTGCTAGTTTCATTTATGACGGGATGCTTGTTGATAGTATTGGTTCATGGTCTCAAAATATTCTCAGAACTCAAGAGTCAGAATGTGTTTGCATTAATGGG
>NA_batch_10_round_106_probe_2
GCAAAAGCAGGAGTAAAAATGAATCCAAATCAAAAGATAATAACACTTGGCTCTGTCTCTCTAACTGTTGCGGCAATCTGTTTACTCATGCAGATTGCCATATTAGCAACGAATATGACA
>NA_batch_10_round_106_probe_3
GGTACGTGTGCACTGGAATCCTCACAGATACCAGCAGACCTGGAGACAAATCTAATGGTGATTGTTCTAATCCAATCACTGGAAGTCCTGGCGCCCCAGGAGTGAAGGGATTCGGATTTC
>NA_batch_10_round_106_probe_4
CGGAGGGGACTTCCATTAAACTAACCGGGAATTCATCACTTTGCCCATTAAATGGGTGGGCTGTATACAGCAAAAACAATAACATAAGGATTGGTTCTAAAGGGGAAATTTTTGTTATAA
>NA_batch_10_round_106_probe_5
GATGCAGTGTCCCCTCAAACAATCAAGTATTGCCATGTGAACCAATCATAATAGAAAGAAATATAACAGAAGTGGTGTATTTGAATAACACTACAATAGAAAAAGAGTTTTGTCCTAAAG
>NA_batch_10_round_106_probe_6
CCCAGCACATCGAAGAATGTTCATGCTATGGGGCAGTCGAGGTGATCAAATGCATATGCAGAGACAATTGGAAAGGGGCAAATAGACCAGTAATTACTATAAACCCTGAAATAATGACCC
>NA_batch_10_round_106_probe_7
ATGTTAGTCCATTGTCAGGAAGTGCTCAACACATAGAGGAATGCTCTTGTTATCCCCGATATCCAGACGTCAGGTGTGTCTGCAGAGACAATTGGAAAGGCTCTAATAGGCCCATCATAG
>NA_batch_10_round_106_probe_8
ATGAATCCAAATCAGAAGATAATATGCATCTCTGCCACAGGAATGACACTATCGGTAGTAAGTCTGCTAATAGGCTTAGCCAATCTGGGACTCAACATTGGACTACATTATAAAGTGGTA
>NA_batch_10_round_106_probe_9
GCAAAGACAATAGTATCAGGATTGGTTCAAAAGGGGACATTTTTGTCATAAGGGAGCCATTCATCTCATGCTCTCACTTGGAGTGCAGGACCTTTTTTCTGACTCAAAGCGCTTTGCTGA
>NA_batch_10_round_106_probe_10
ATCTCTACACCTAAAAGAGAAAGGAACCAAACAAGAGGAGAATTTAACATGCACAACTATTACTCAAAACAACACTACTGTAGTGGAAAACACATACGTTAATAATACGACAATAATTAC
>NA_batch_10_round_107_probe_1
CAATTCAAGATTTGAATCAGTTGCTTGGTCAGCAAGTGCGTGCCATGATGGAATGGGGTGGCTAACAATCGGGATTTCCGGGCCAGATAATGGAGCAGTGGCTGTTTTGAAGTACAATGG
>NA_batch_10_round_107_probe_2
GAGTGCAGCTCCCCCTCGAACAACCAAACAATACCATGTGAGCCAACAATAATAGAAAGAAACACAACAGAGATAGTGTATTTGACCAACACCACTATAGAGAGAGAAATATGCCCCAAA
>NA_batch_10_round_107_probe_3
GCATGACTACAACTCCCCCCCAAACAACCAAGCAATGCTGTATGAACCAACTATAGTAGAAAGAAACACAACAGAGATTGTGTATCTGACCAACACAATCATAGAGAAAGAAATATGCCC
>NA_batch_10_round_107_probe_4
GGTGAAAGGGTGGGCATTTGATAATGGGAATGATGTCTGGATGGGAAGAACAATCAGCAAAGATTCGCGCTCAGGTTATGAGACCTTTAGAGTCACCGATGGTTGGACCACGGCCAATTC
>NA_batch_10_round_107_probe_5
ATGCAATCCCCCCTCAAACAACCAAGTAGTGCCATGTGAACCAATCATAGTAGAAAGAAACATAACAGAAGTGGTGTATTTGAACAATACTACAATAGAAAAAGAGTTTTGTCCAAAAGT
>NA_batch_10_round_107_probe_6
TTGAATCATGAGCCAGAATTCCTCAACAACACGGAACCTCTCTGTGATGTATCGGGATTTGCCATTGTTTCCAAGGATAATGGGATCAGAATAGGTTCAAGAGGGCACATATTTGTTATA
>NA_batch_10_round_107_probe_7
CACCCTACTAACGAAGGACGGCTCCCAGGAGTGGGTGGATGGTTTTTTAACGACGGGAATGATGTTTGGATGGGACGAACAATCATGGTTGGTTCTCGCGCTAGTAAACATATTTTTACG
>NA_batch_10_round_107_probe_8
AGTACACAAACACCTCGACAAATCAAGTAGTGCCATGGGGTCCAATCCCAATAGGAAGGAACCTAACGGGGATAGGGCATTTGGATGGCCCTTTCTTAAGGAAGGAAAATTGTCCCAGAG
>NA_batch_10_round_107_probe_9
ATGAATACAAATCAAAGAATAATAAACATTGGGACAGTTTGCAAAATAATTGGAATTATCCGGCCTATTGTTCCAAATGGAAAAATTAGCCTCTTTAGGATTTACCCTTTCATTTTTCCC
>NA_batch_10_round_107_probe_10
TGTGCAGAACAATTATACCACAGTAACTGAGCCCTCAGCACCTGATGTGGTCCATTACTCTAGTGGAAGAGACTTGTGCCCAATAAGGGGGTGGGCACCTCTGAGCAAGGACAATGGAAT
>NA_batch_10_round_108_probe_1
TAGTGTATCTGACCAACACTACCATAGAGAAGGAAATATGCCCCAAACTAGCAGACTACAGAAATTGGTCAAAGCCGCAATGTAAAATTACAGGATTTGCACCTTTTTCCAAGGACAATT
>NA_batch_10_round_108_probe_2
GATACTAAAGTACTGTTTGTTAAGGAGGGGAAAATTGTTCACATTAGCACATTGTCAGGGAGCGCTCAACATGTCGAGGAGTGCTCCTGTTACCCTCGATATCCCGGCGTCAGATGCGTC
>NA_batch_10_round_108_probe_3
CTGACTCAAACAAAGTGATGTGTGTATGTAGAGACAATTGGCATGCCTCGAACCGACCATGGGTCTCCTTTGATCAGAATCTTAATTATCAGATGGGGTATATATGCAGTGGAGTTTTTG
>NA_batch_10_round_108_probe_4
GACTGTGACATTGCACTTCAAGCAAAATGGATGCAATGCTCCCGCAAACAACCAAGTGGTGCCATGTGAGCCAATCATAATAGAAAAGAACGTAACAGAGATAGTGTACCTAAATAATAC
>NA_batch_10_round_108_probe_5
GACAATGCACCAGATGTGAACATTCCAGGCATGAACGAGACCAATTCAACAACAACAATAATAAACAATCACACCCAAAACAATTTCACAAATATCACAAACATTATAATGAATAAGAAT
>NA_batch_10_round_108_probe_6
ACATCAGCAATACCAATTTTCTTACTGAGAAAGTTGTGGCTTCAATAGCATTATCGGGCAATTCATCTCTTTGCCCCATCAGTGGATGGGCTGTCTACAGTAAGGACAACGGTATAAGAA
>NA_batch_10_round_108_probe_7
GAGGATTAACAACGAAACCATATTAGAGACAGGATACGTGTGTAGCAAATTTCACTCAGACACTCCCAGACCTGCTGATCCTTCAGTAGTATCATGTGATTCCCCAAGCAATATTAATGG
>NA_batch_10_round_108_probe_8
TAATGGAACCATTAAGGACAGGAGTCCTTATAGAACTCTAATGAGCTGCCCAATAGGTGAAGCTCCATCCCCATACAATTCAAAATTCGAATCAGTTGCTTGGTCAGCAAGTGCATGCCA
>NA_batch_10_round_108_probe_9
GGACTTGTGTTGTTGCTGTCACAGACGGCCCTGCTGCTAGTAGTGCAGACCACAGGATTTACTGGATACGGGAGGGGAAAATAATAAAGTATGAAGATGTTCCCAAGACAAAGATACAAC
>NA_batch_10_round_108_probe_10
CAATACAACAATAGTTACCCAAGAAACTGATCTGAAAACTCCAAACTACCTGCTGCTGAACAAAAGCCTATGCAATGTCGAAGGATGGGTGGTTATAGCCAAAGACAATGCAGTAAGATT
>NA_batch_10_round_109_probe_1
GCTTGTAGATAGTATTGGTTCATGGTCCAAAAATATACTCAGGACTCAGGAATCGGAGTGCGTTTGCATCAATGGAACATGTGCAGTAGTGATGACTGATGGAAGTGCTTCAGGAAGAGC
>NA_batch_10_round_109_probe_2
CATTTCAAACAATATGAATGCAACTCCCCCCCAAAAAACAACCAGGTAATACTGTGTGAACCGACAATTATAGAGAGAAACACAACAGAGATAGTGTATCTGACCAACACCACCATAGAG
>NA_batch_10_round_109_probe_3
AAGAAAGCATCGTATCATCACCCTGCAACACCACTGAGATTTACAATGAAACTGTGAGGCTTGAAACTGTAACAATTCCTATTAACAACACTGTTTACATCGAAAGAGAGTCAGGTCAAG
>NA_batch_10_round_109_probe_4
AACAATTATACCACCATCACTGAACCTCCAATTCCCCAGGCGATCCACTATTCAAGTGGGAGGGATCTATGCCCAGTGAAAGGGTGGGCACCTTTGAGCAAGGACAATGGGATCAGAATT
>NA_batch_10_round_109_probe_5
CGTAGATCGACCAAAAAATGACCATTTTATGAATAATACAGAATCATTGTGCAATGTCAAAGGTTTTGCACCTTTTTCTAAAGACAATGGAATAAGAATTGGGTCAAGGGGCCATATATT
>NA_batch_10_round_109_probe_6
GGAATGAATAGGCCAATTTTGACATTCGATGAGAACCTTGAGTATAAGGTCGGTTATCTATGTGCTGGAATTCCGACAGACACTCCACGAGTTCAAGATAGTAGTTTTACTGGATCATGT
>NA_batch_10_round_109_probe_7
AACAACATAACAACTGTTGTTTTTCAAGACCCAGAGACACACTTCAGACTCCCGTTGCCCTTATGTCCCTTCAAAGGATTCTTCCCTTTCCACAAAGACAATGCCCTGAGACTAGCTGAG
>NA_batch_10_round_109_probe_8
TGCAGAAACCGACCCAAATTCTAGAATAATAGAGCGGCAGGAGATCGTCGACAACAGTAACTGGTCAGGTTATTCTGGAAGCTTCATCGACTGTTGGGATGAGGCTAATGAATGTTACAA
>NA_batch_10_round_109_probe_9
ATGAATCCAAATCAGAAGATAATAACAATTGGTGTAGTGAACACAACTCTATCAACAATAGCCCTTCTCATTGGAATTGGGAATCTAATTTTCAACACTGTTATACATGAGAAAGTAGGA
>NA_batch_10_round_109_probe_10
TGCTCAGCATGTGGAGGAGTGCTCCTGTTACCCTCGATATCCTGGTGTCAGATGCATTTGTAGAGACAACTGGAAAGGTTCCAATAGACCAGTTGTAGATATAAATGTAAAGGATTATAG
>NA_batch_10_round_110_probe_1
AACATAACAACAACAATAATCACTGAAGCAGAGAAACATTTCAAGCCCCCACTACCACTGTGTCCTTTCAGAGGTTTCTTCCCCTTCCATAAGGACAATGCAATAAGATTAGGTGAGAAC
>NA_batch_10_round_110_probe_2
ACCCACGGCATACCCAACCGCAACAGCACCCGCATTACCAAACTGCAGCGACACCATTATAACATATAACAACACGGTAATAAACAACATAACAACAACAATAATAACTGAGGCAGAAAG
>NA_batch_10_round_110_probe_3
CCCCTTCAAAGGATTCTTTCCTTTTCACAAAGACAATGCTCTGAGACTAGCTGAAAACAAAGATGTTTTGGTGACCAGAGAACCCTATATCAGCTGTGACAATGAAGGATGTTGGTCTTT
>NA_batch_10_round_110_probe_4
AACAGGGTATGTTTGCAGTAAATTCCATTCAGATACCCCCAGGCCAGCTGACCCCTCAACAATGTCATGTGACTCCCCAAGTAACGTTAATGGAAGACCCGGAGTGAAGGGATTTGGTTT
>NA_batch_10_round_110_probe_5
TGAATGGGGAAAAATTATTTTCCTTCAACTACGTGGATGGTGGTAGGATGGGAAGAACTAGCAGCATTAGTTCAAGAAGAGGTTTTGAGATGAGTTGGCCTAAGAAAGGGTCGGCTGGGG
>NA_batch_10_round_110_probe_6
AAACATCGGACCACACCACAAAGTGAGCGACCCAACAACTACAAACACTCCAAACATGAATGAGACCAACCCAACAACAACAAACATCACCAACACCATAGTGAATAAGAAAGAAGAAAG
>NA_batch_10_round_110_probe_7
GTTCGCCCTCAGAATGTAGAACCTTTTTCCTCACACAGGGCTCATTACTCAATGACAAACATTCTAACGGCACAGTGAAGGACCGAAGTCCATATAGGACTTTGATGAGTGTCAAAATAG
>NA_batch_10_round_110_probe_8
CTGCAACGGTGTATTACAACAAGAGGCTTACAACCACTATTAAAACATGGGCTAAAAACATTTTAAGAACCCAAGAATCTGAGTGTGTCTGTCATAACAGTACTTGTGTAGTGGTGATGA
>NA_batch_10_round_110_probe_9
AGACTGACCACCACTATTAAAACTTGGGCCAGAAATATTCTGAGAACTCAAGAGTCAGAGTGTGTATGCCACAATGGTACATGTGCGGTTGTCATGACTGACGGATCAGCTAATAGTCAG
>NA_batch_10_round_110_probe_10
GCTCCAGGGGTTAAGGGATTTGGATTTCTGAATGGAGATAACACATGGCTTGGTAGAACAATTAGTCCCAGGTCAAGAAGTGGATTTGAAATGTTGAAAATACCCAATGCAGGTACTGAT
>NA_batch_10_round_111_probe_1
AATAAGGATAGGACACCATATAGATCCCTAATCAAATTCCCAATTGGAACAGCTCCTGTACTTGGGAACTACAAAGAGATGTGTGCTGCATGGTCGAGCAGCAGTTGCTTCGATGGGAAG
>NA_batch_10_round_111_probe_2
TGATGGACCAAGTAATGGACAGGCCTCATATAAGATCTTCAAAATAGAAAAGGGGAAAGTAGTCAAATCAATCGAGTTGAATGCTCCTAACTATCACTATGAGGAATGTTCCTGTTATCC
>NA_batch_10_round_111_probe_3
ATCATGGAGAAAGCAGATATTAAGAACACAAGAGTCTTCATGTGTTTGCATCAAGGGGGAGTGTTACTGGGTAATGACAGATGGTCCAGCAAATAGTCAAGCAAGCTACAAAATCTTCAA
>NA_batch_10_round_111_probe_4
ATGAATACAAATCAAAGAATAATAACCATTGGGACAGTTTGCATGGTAATTGGAATAATCCGTCTATTGGTACCGATAGGAAACATAATCTCATTATGGATTAACCACTCCATCCCGACC
>NA_batch_10_round_111_probe_5
TCATGGGAAAATTACACCGAGATGTGCAACCCAAGTGGCATTACATATGGAAAAAACACATGGGTTAACCCAACTTATGTGAACCTTAGCCATATCAAAATTGGTAACATACCGGGTGTG
>NA_batch_10_round_111_probe_6
GGTAACATACCGGGTGTGGCTTCGATTATACCAGCCGGGAATTCATTACTTTGCCCAGTAAGTGGGTGGGCTGGATACCGCAAAAACCATAGCATAAGGATTGGGTCTAAAGGGGAAATT
>NA_batch_10_round_111_probe_7
TTATCAGGGAACCGTTCGTCTCTTGTTCTCCTAGAGAATGCAGAACATTCTTTCTCACACAAGGCTCTCTACTTAATGACAAACACTCCAATGGAACAGTGAAAGATCGGAGCCCTTATA
>NA_batch_10_round_111_probe_8
GCCGGGTGGAATGCATTGGTTGGTCGAGTACTAGTTGCCATGATGGCAGATCCAGGATGTCAATATGCATATCAGGGCCGAACAACAATGCATCTGCAGTAGTATGGTACAACAGAAGGC
>NA_batch_10_round_111_probe_9
AAACTAGAGGTCAAAACCATCCTGAAATATGCAACCAAAGCATCATTACCTATGAAAACAACACATGGGTGAATCAAACATATGTTAACATTAGCAATGCTAACATTGTTGCTGGACAGG
>NA_batch_10_round_111_probe_10
TGGATGGGCAGACACTAGAGTACTATTCATTAGAGAAGGGAAAATTGTCCACATTAGTCCGTTGTTAGGAAGTGCTCAGCATGTTGAGGAATGCTCTTGCTACCCTCAATACCCAGAAGT
>NA_batch_10_round_112_probe_1
ATGAATACAAATCAAAGAATAATAACCATTGGGACAGTTTGCATGATAGTTGGAATTATCAGTCTAGTGTTACAGATAGTAAACATAGTCTCGTTATGGATTAGCCATTCAATTCAGACC
>NA_batch_10_round_112_probe_2
TTGTACAGTAGTGATGACAGATGGGAGTGCTTCAGGAGTTGCTGATACTAGAATACTATTCGTCAGAGAGGGAAAGATTGTCCATGTAAGTCCATTGTCAGGGAGTGCTCAGCACATAGA
>NA_batch_10_round_112_probe_3
GAGTGGCTGCATGTTTGTGTTACGGGAAACGACAATGACGCAACAGCACAGATAATATATGCAGGGAAAATGCGAGACTCTATAAAATCATGGCGGAAAAACATATTAAGAACCCAAGAA
>NA_batch_10_round_112_probe_4
TTAGGTGTGTCTGCCTACACAATTGGAAGGGCTCCCATAGGCCCGTTCTATATATAAATATGGCTGATTATATCATTGATTCCATTTATGTATGCTCGCGACTTGTTGGCGACCCACCCA
>NA_batch_10_round_112_probe_5
AGTAAAAGGATGGGCCTTTGATGATGAAAATGATGTTTGGATGGGAAGGACAATCAGTAAAGACACTCGCTCGGGTTATGAGACCTTCAAGGTCATTGGGGGTTGGACCATTGCCAACTC
>NA_batch_10_round_112_probe_6
CAATACACCAGACGTGAATCTCCCAAGTATGAACGAAACTAACTCAACAACAACAATAATAAACAATAATACTCAAAATAACTTCACAAATATCACTAACATTATGGTAAACAAAGAGGA
>NA_batch_10_round_112_probe_7
TGCTACTGGTCCAGCAGAAACCAGGATATATTATTTCAAAGAGGGAAAGATTCTCAAATGGGAGCCACTAACCGGAACAGCCAAGCACATTGAAGAGTGCTCTTGCTATGGTAAAGACTT
>NA_batch_10_round_112_probe_8
TTGCTATGGTAAAGACTTAGAAATAACATGCACGTGTAGAGATAATTGGCAAGGCTCAAATAGACCAGTGATACAAATAAACCCCACAATGATGACGCACACAAGTCAATATATATGCAG
>NA_batch_10_round_112_probe_9
ATGGGAATCAAAATCAGTCTGAAACATGTAATCAAAGCTTCATCACTTACGAAAATAAAACCTGGGTAAATCAAACATTTGTTAACATCAGCAACAATACTTTTGTTGCTGAACAGGCAT
>NA_batch_10_round_112_probe_10
ACAGATGACCATCCTAATAACTACTGTGACGTTACATTTCAAACAATATGAATGCGGTACCCCTGCGAACAACCAAATAATAACGTGTGAACCAATAATAATAGAGAGGAATACAACGGA
>NA_batch_10_round_113_probe_1
TGGGTGGGCTATATATAGTAAGGATAATAGTGTAAGAATTGGTTCCAAGGGGGACGTGTTTGTAATAAGAGAACCATTCATCTCATGCTCTAACTTTGAATGCAGAAACTTCTTCTTGAC
>NA_batch_10_round_113_probe_2
GGAACTTTTCGCAACATGACCAAACCTCAATGTGAAGTCAAATCAGGACATATTGTATCTAAAGACATTGCAATGGAGACCTGTGAAGATGCTCATATACTAGGGTGCAGGGAGCCTTAT
>NA_batch_10_round_113_probe_3
GGGTGCAGGGAGCCTTATTTGACCCGTGGTCCGCAAGGCAGCAGGATGTTTGCTCATGGAACCGGCACAGACCTGAGACGGCGACAAGCCCTTGGAACCTGGCATGTGGGTCACGCATTC
>NA_batch_10_round_113_probe_4
TCTGAATATTGGGCTTCATTATAAGGTGGGTGGTACACCAAGTGTGAATGTTCCAAATGAAAACGGGACCAATTCGACAACAACAATAATTAACAACAACACCCAGAATAATTTCACAAA
>NA_batch_10_round_113_probe_5
ACAAAATTTTTAAAATAGAGAAAGGGAGGGTTATTAAGTCAATAGAGCTGGATGCACCTAACTACCACTATGAGGAATGCTCCTGTTACCCCGATACAAGCAGAGTGATGTGTGTTTGCA
>NA_batch_10_round_113_probe_6
ATGAACACAAATCAAAGAATAATAACCATTGGAGCGATTTGTCTGATAGTAGGAACACTTAACCTATTATTGCAGATAGGAAATATTATATCATTATGGATGAGTCACTTAATTCAGACG
>NA_batch_10_round_113_probe_7
GAGAATCAAAATCAGCTTGGAACCTGCAATCAAAGCGTCATCACTTACGAAAACAACACTTGGGTAAATAAGACATATGTTAACATCAGTAATAACAATTTTGTAGCTGAACAGGCATTA
>NA_batch_10_round_113_probe_8
ATTGTAGCTGTCACAGACGGCCCTGCAGCTAGTAGTGCAGACCATCGAATTTACTGGATACGGAAAGGGAAGATAATAAAGTATGAAGACATTCCCAAGACAAAGATACAGCATTTAGAG
>NA_batch_10_round_113_probe_9
GAACAAATACACCAACTCCTCGAAAAATCAAGCAATGCCATGCGACACGATCATAATAGAGAGGAAGATAACAGAGATAGTGCATTTGAATGGTACCATCATAGAGAAGGAAAGTTGTCT
>NA_batch_10_round_113_probe_10
ATGAATCCAAATCAAAGGATAATAGCAATTGGGTCAGTGAACACAGTATTATCCGCAATAGCACTGCTAATTGGGATAGGCAACTTAGCTTTCAATACAGTTATTCATGGTAAAGTGGAG
>NA_batch_10_round_114_probe_1
GTTGCTGAAAAGGAAGTAGTTTCAGGGAAGTTAGCAGGCAGTTCCTCACTATGCCCTGTTAGTGGGTGGGCTATATATAGTAAAGACAACAGTGTAAGAATTGGTTCCAAGGGGGATGTG
>NA_batch_10_round_114_probe_2
GAGAACCAAAACCAAACTGAAACATGCAATCAAAGCTTCATTACTTACGAAAACAACACTTGGGTAAATCGGACATATGTTAACATTAGCAACAACAATTTTGTTGCTGAAAAGGAAGTA
>NA_batch_10_round_114_probe_3
CTGACAAAAAATTAACAAAAAAAGAAAATATCGGAAGAATTGAAGAGTGGGGAGGGAACAGGGGGAGTTTTGATCAGCATCCAGAACTACTAGGGGTGGATTGTATACGTTCTTGCTTCT
>NA_batch_10_round_114_probe_4
GTGGGCCTTTGACAATGGAAAGGATATTGGGATGGGACGACCATTCAAGGGGGATTCACGTCCAGGTTATGAGACTTTCAGGGTCGTTGGGGGTTGGCCCCCAGTTAATTCCAAGTCCCA
>NA_batch_10_round_114_probe_5
GCCATGGTTGGACGGACCCTGGCTCATTCTCACTCACAAATAAGTAAGCCATTCTTAATTGACACTAACGACTGGGCTGGTCATTCCTTTTTCTTCTCTGTTGCAGGCAAAGAATGCATC
>NA_batch_10_round_114_probe_6
AGCAAAAGCAGGAGTTTAAAATGAATCCAAATCAAAAGACAACAACCATTGGACCAATCCGCATGGCAACTGGAATAGCCAGCCCAATGCCACAGATTGGGAACACTACTCCAATGTGGG
>NA_batch_10_round_114_probe_7
TATGGGCACGATCAGAAAATAACTTGTATATGCAGGGACAATTGGCAGGGCGCAAATAGACCAATTATAGAAATTGATATGAACACATTAGAACATACAAGCAGATATGTGTGCACTGGA
>NA_batch_10_round_114_probe_8
AGCAAAAGCAGGAGTTTAAAATGAATCCAAATCAAAAGATAATAGCAATTGGATCTGCATCATTAGGAGTACTAATCCTCAACGTCATTCTCCATGTAGTCAGCATTATAGTAACAGTAC
>NA_batch_10_round_114_probe_9
GGCAATCACCTAATGTGTATCAAGCTAGGTTTGAATCGGTGGCATGGTCAGCAACAGCATGCCATGATGGAAAAAAATGGATGACAGTTGGGGTCACAGGGCCCGACAATCAAGCAGTTG
>NA_batch_10_round_114_probe_10
CCGACAATCAAGCAGTTGCAGTAGTGAACTATGGAGGTGTTCCGGTTGATATTATTAATTCATGGGCAGGGGATATCTTAAGAACCCAAGAATCGTCATGCACCTGCATTAAAGGAGACT
>NA_batch_10_round_115_probe_1
AGTGAAAATGAATCCAAATCAGAAGATAATAACAATTGGCTCTATTTCTCTCACTATTGCGACAGTATGTTTCTTTATGCAAATTGCCATCCTAGCGACCACTGTAACACTGCACTTTAA
>NA_batch_10_round_115_probe_2
AGACATGCCAACGGGACAATACATGACAGGAGCCCATTTAGGGCCCTAGTGAGCTGGGAAATGGGGCAACCCCCCAGTCCTTACAACACTAGAGTAGAATGTATAGGATGGTCAAGTACA
>NA_batch_10_round_115_probe_3
CCAGTCATTCAATTCAAACAAGGAATCAACACCAAGCCGAACCAATCAGAAATACCAATTCTCCCACTGAGAACGCTGTGGCCCCAGCAACACCAGCGGGCAATTCGTCCCCTCGCCCCA
>NA_batch_10_round_115_probe_4
TAGAAGAATGTTCTTGTTATGGTCATAATCAAAGAGTGACTTGTGTTTGCAGAGACAATTGGCAGGGTGCAAATAGACCCGTTATAGAAATTGACATGAATAATTTAGAACACACAAGTA
>NA_batch_10_round_115_probe_5
AGTAAAAATGAATCCAAATCAAAAGATAATAGCACTTGGCTCTGTTTCTCTAATCATTGCGACAATATGTTTGCTTATGCAGATTGCCCTCTTAGCAACGACTATGACATTACATTTCAA
>NA_batch_10_round_115_probe_6
CCGTCCGACGCACAAGCTTTCTATAAGATACTAAAAATCAGAAAGGGGAGGATAGTAAGTATAAAAGATGTGGATGCCACAGGTTTCCATTTTGAAGAATGTTCCTGTTACCCAAGCAGG
>NA_batch_10_round_115_probe_7
AAGTTTCGTACAGCATCCAGAGCTAACAGGGCTGGATTGCATGAGGCCTTGTTTCTGGGTAGAATTGATAAGGGGACGGCCTAAAGAGAACACGATATGGACCAGTGGTAGTAGCATTTC
>NA_batch_10_round_115_probe_8
AGGAGAAAAAGGATTTTCATTTAAATTCAACAATGGTGTTTGGATAGGGAGAAGTAAGAGCATTAGTTCAAGAAAAGGTTATGAGATGATTTGGGATCGGAATGGATGGGGTGGGACTGG
>NA_batch_10_round_115_probe_9
ATGGATGGGGTGGGACTGGCAATAAATTTTCAATAAAACAAAAAAAAGTAGGAATAAAAAAGTGGGCAGGGTATAGGGGGAGTTGTGTTCAGCATCCAGAACTAACAGGGCCGGGGGGGG
>NA_batch_10_round_115_probe_10
GGGTCGTTAATGGTTGGCCCACGGTTAATTCCAAGTCACAGATAGATAGCCAATTCATAGTTGCCAGTGACAGCTGTTCTGGGTATTCTGGTTTTTTTTCTGTGGAAGCCAAAAACTGCA
>NA_batch_10_round_116_probe_1
CAACTTTGCTGCTGGACAGCCAGTGGTTTCCGTGAAATTTGCGGGCAATTCCTCTCTCTGCCCTGTTAGTGGATGGGCAATATACAGTAAAGACAACAGTATAAGAATCGGTTCCAAGGG
>NA_batch_10_round_116_probe_2
GTGGACGGAGACAGACAGCAGTTTCTCTGTAAAGCAAGATATTGTAGCAGTAACTGACTGGTCAGGATATAGCGGAAGCTTTGTCCAGCATCCAGAACTGACAGGGTTGGATTGCATGAG
>NA_batch_10_round_116_probe_3
TCACACATAAATAGGCAAGTCATACTTAACAGTGACGACTGGTCGGGGTATTCTGGCATTTTCTCTGTTGAAGGCAAGAAATGCATCCACCGGTGTTTTTATGTGGAGTTGATAAAAGGG
>NA_batch_10_round_116_probe_4
AGAACCAAAAGCACTACTTCCGGGAACGGCTTTGAAGTGATTTGGGACCCGAGTGGGTGGACTGGAACGGACAGTGGCTTTTCGGTGAAGCAAGAGATCGTAGCAATAACCGAACGGTCA
>NA_batch_10_round_116_probe_5
ATAGTGTACTTGACTAACATCACCATAGAGAGAGAAATATACCCCAAAACAGTGGAGTATAGAAATTGGTCAATGCCTCAATGCAAGATCACAGGGTTTGCACCCTTTTCCAAAGACAAT
>NA_batch_10_round_116_probe_6
CAAGATTTTCAAGTCTCGTGAGGGAATGGTGACAAATGAAAGAGAAGTGTCGTTTCAGGGAGGTCACATTGAAGAGTGTTCTTGCTATCCCAACTTGGGCAAAGTGGAATGTGTTTGCCG
>NA_batch_10_round_116_probe_7
ATGAATTCAAATCAGAAGATAATAGTCATTGGTTCGGTCAGTATGACAGTTGGAATAGTTAGCTTGATGTTACAAATTGGAAACATAATCTCGATATGGATTAGCCACTCGATTCAAATT
>NA_batch_10_round_116_probe_8
GTTTTTAATGAATGCAGAATCCCCTCAAACAATCAAACAGTGCCATGTGAGCCAATCCTAATAGAAAGGACCATAACAGAGATAGTGCATGTGAATAACACCCCCATAGAAAAAGAATAT
>NA_batch_10_round_116_probe_9
ACCCACATTGCTGCTGAACAGGGCATGACTTCAATAATACTAACCGGTAATTCCTCTCTTTGTCCGACAAGTGGGTGGGCTATATACAGCAAAGACAATAGCATAAGGATTGGTTCCAAA
>NA_batch_10_round_116_probe_10
GATAAATAGCCAATTCACAGTTGCCAGTGAAAACTGTTTTGGGTATTCTGGTTTTTTTTTTGTTGAAGCCAAAAATTCCATCACCAGGGTTTTTTTTGGGGAGTTGATAAGAGGAGGACC
>NA_batch_10_round_117_probe_1
TCAAAAGACAATGCAATAAGGATAGGAGAGGACGCTCATATACTAGTCACAAGGGAGCCCTATTTATCCTGCGATCCGCAAGGATGCAGGATGTTTGCTCTAAGTCAAGGCACAACACTC
>NA_batch_10_round_117_probe_2
AGCAATTGTTTGAATCCTAACAATGAGGAAGGGAGCCCTGGAGTGAAAGGATGGGCCTTTGATGATGGAAATGATGTGTGGATGGGAAGAACGATCAGGGAAAAAATACGCTCAGGTTCT
>NA_batch_10_round_117_probe_3
GTTATTGGGTGATGACTGATGGACCGGCAAACAGGCAAGCTAAATATAGGATATTCAAAGCAAAAGATGGAAGAATAATTGGGCAGACTGATATAAGTTTCAATGGGGGACACATAGAGG
>NA_batch_10_round_117_probe_4
GACAGAAACGGATAACAGTTTCTCTGTGAGGCAAGACATTGTTGCAATAACTGATTGGTCAGGATATAGCGGAAGTTTTGTTCAGCACCCAGAACTTACAGGACTAGACTGCATGCGACC
>NA_batch_10_round_117_probe_5
AGAACCCGGAGTGAAGGGATTTGGCTTCAAAGTTGGCAGTGACGTGTGGCTGGGCAGAACGGTGTCAACCAGTGGTAGATCAGGCTTTGAAGTCATCAAAGTCACTGAGGGATGGATCAA
>NA_batch_10_round_117_probe_6
ATGAATCCAAATCAAAAGATAATAGCACTTGGCTCTGTTTCTATAACTGTTGCGGCAATATGTTTACTCATGCAGATTGCCATCTTAGTAATGACTATGACACTACATCTCAAACAGAAC
>NA_batch_10_round_117_probe_7
AAGGACTCAAGAATCATCATGCACTTGCATTCAGGGCGAGTGTTATTGGGTAATGACAGATGGGCCAGCGAACAGACAAGCACAATACAGAATATTCAAGGCTAAGCAAGGGAAAATAAT
>NA_batch_10_round_117_probe_8
ATGAATACAAACCAAAGAATGACAACCATTGGGACAATCTGCCTAACAATTGGAATAATTAGCCTATTATTACAGATAGGAAATATAGTCTCTCTATGGATAAGCCATTCAATTCAGACT
>NA_batch_10_round_117_probe_9
AGCTGCCCTGTTGGGGAGGCTCCTTCCCCATACAACTCAAGGTTTGAGCCTGTTGCTTGGTCACCACGTGCTTGCCATGATGGCATTAGTTGGCTAACAATTGGAATTCCCGGCTCAGAT
>NA_batch_10_round_117_probe_10
TTAGTAGGACTTCAAGAACAGGATTCGAAATAATAAAGATCAGGAATGGTTGGACGCAGAACAGTAAAGATCAAATCAGAAGGCAAGTGATTATTGATAACCTAAATTGGTCAGGATATA
>NA_batch_10_round_118_probe_1
GTTTGGATGGGTAGAACAATCAGTATGGATTCGAGGTCAGGCTATGAGACATTTAGGGTCATTGGTGGTTGGACCACTGCCAATTCCAAATCACAGACCAACAGACAAGTCATAGTTGAT
>NA_batch_10_round_118_probe_2
AGAATGAATCCAAATCAAAAGATAATAACCATTGGGTCAATCTGCATGGCAATTGGAATAATAAGCCTGGTGTTACAAATTGGAAACATAATCTCAATATGGGTTAGTCATTCAATTCAA
>NA_batch_10_round_118_probe_3
TTGGAGACCGGGTATGTGTGTAGCAAATTTCATTCGGACACCCCCAGACCAGCCGACCCTTCAACAGTATCATGTGATTCCCCAAGTAATGTAAATGGAGGACCCGGAGTTAAGGGGTTT
>NA_batch_10_round_118_probe_4
AAAAACTGAAGAATTGACAGGGAATGCTCAACACATCGAGGAATGTTCATGCTATGGAGCAGTAGGGGTGATCAAATGTGTATGCAGAGACAATTGGAGGGGGGCAAATAGGCCAGTGAT
>NA_batch_10_round_118_probe_5
ATGAGTCCAAATCAGAATAGAATAACGATTGTTTCTCTAACCATTGCGGCAATATGTTTTCTCATGCATATTGCCATCCTAACTTTTACCATGACCCTACACTTCATGCAGACCGAATGC
>NA_batch_10_round_118_probe_6
GGCAGGCTTCATACAAAATATTCAAAATGGAGAGAGGGAAGATTATTAAAGCAGTTGAGCTGGATGCACCTAATTATCATTATGAAGAATGCTCCTGTTACCCTGATACAGGTAAAGTAA
>NA_batch_10_round_118_probe_7
AGACCCAAAGAAAGTAGTGTTCTATGGACATCGAATAGCATAGTAGCCCTTTGTGGATCCAGAGAGCGATTAGGATCATGGTCATGGCACGATGGGGCGGAAATCATCTACTTCAAGTAG
>NA_batch_10_round_118_probe_8
GACCAAGTAATAGGCAGGCCTCATACAAGATCTTCAAAATAGACAGGGGGAAAGTGGTCAAATCAGTTGAATTGAATGCCCCTAATTATCATTATGAAGAATGCTCCTGTTATCCTGACT
>NA_batch_10_round_118_probe_9
ACTCAATTCAAAATGAGAACCAAAATCGGTCTGAAACATGCAATCAAAACTTCATCACTTACAAAAACAGCACCTGGGTAAATCAGACATATGTTAACATCAGCAATAATAATTTTGTTG
>NA_batch_10_round_118_probe_10
GTAACATTGCATTTCAAGCAGCATGATTGCAACTCCTCTCCAAACAACCAAGTAATGCAGTGTGAACCAACTATAATAGAACGAAACGTGACAGAGATTGTTTACCTGACCAATACCACT
>NA_batch_10_round_119_probe_1
TATCAATTTGCACTTGGACAGGGAACAACATTAAACAACAGGCATTCAAATGACACAGTGCATGATAGAACCCCTTATCGAACTCTATTGATGAATGAGTTGGGAGTTCCATTTCATTTG
>NA_batch_10_round_119_probe_2
GATCCTAACAATGAGAGAGGAAATCCAGGAGTAAAAGGGTGGGCTTTTGACGATGGAGATGATGTTTGGATGGGAAGAACAATCAGCAAGGACTCGCGTTCGGGATATGAGACCTTTAAG
>NA_batch_10_round_119_probe_3
GGATCTAGGGGTGAGGTATTTGTTATACGAGAGCCCTTCATATCGTGTTCCATTGATGAATGCAGAACTTTTTTCTTGACTCAAGGTGCCCTCCTCAATGACAAACACTCGAATGGAACA
>NA_batch_10_round_119_probe_4
TCATAGGGGAATCTGCCCAGTGATCATGACAGATGGCCCAGCAAACAATAGAGCAGCGACTAAAATAATTTATTTCAGAGAGGGGAAAATACAGAAAATCGAAGAGCTGACAGGGAATGC
>NA_batch_10_round_119_probe_5
GGAGGGGAAAATCACACTGAGATGTGCAACAAAAATGTAATTACATATATAAATAACACATGGATGAACCAAACTTATGTAAACATTAGCAATACCAAAATTGTTAAAGTACGGGACGTG
>NA_batch_10_round_119_probe_6
ATAACAATTGGCTCTGTTTCTCTCACTATTGCCACACTATGCCTCCTTATGCAAATTGCTATTATGGTATCTACTGTAACATTTCATTTCAAGCAGTATGAATGCAATTCCCCCCCGAAC
>NA_batch_10_round_119_probe_7
TGGTGAATACTACCCTATCGACAGTAGCCCTTCTTATTGGAGTTGGAAATCTGATTTTCAACACTGTCATACATGAGAAAATAGGGAACCATCAAGCCGTGGTATGTCCAACAACAGCAG
>NA_batch_10_round_119_probe_8
GGGGACCGGGCGTGGCTTCAATAATACTTGCTGTCTATTCCTCTCTTTGCCCAGTAAATGGGTGGGCTATATACAGTAAAGACAACGGCTTAAGGATTGATTCCAAAGGAGACATTTTTG
>NA_batch_10_round_119_probe_9
TGGTCTAAAAACATCCTAAGGACACAGGAATCGGAATGCATTTGTATCAATGGAACTTGTACAGTAGTAATGACTGATGGAAGTGCATCAGGACGAGCTGACACTAAAATATTGTTCATA
>NA_batch_10_round_119_probe_10
GGACTTACGCTTGGGTTACGAAACTTTCAAGGTTGTTGATGGTTGGTCCAAGCCCAATTCCAAATTTCAAATGAATAGGCAAGTCATTGTTGACAGCGATGATAGATCAGGATATTCTGG
>NA_batch_10_round_120_probe_1
CTGGCGTAAAGGGATTTGCATTCTTAGATGGGGGGAACTCCTGGTTGGGAAGAACCATAAGCAAAGATTCAAGGTCAGGATATGAGATGCTAAAAGTCCCAAATGCGGAAACAGACAATC
>NA_batch_10_round_120_probe_2
GGGGACAAGGCAGGTGTGTATAGCGTGGTCCAGTTCAAGTTGTTACGACGGAAAGGCATGGCTGCACATTTGTGTCACTGGACATGACAAAAATGCAACTGCCAGCTTCATATACAATGG
>NA_batch_10_round_120_probe_3
CACTGCACTTCAAGCAAAATGAATGCAGCATCCCCTCTAACAATCAAGTATTGCCGTGTGAACCAATCATAATAGAAAGGAACATAACAGAGATAGTTTATTTAAATAATACTACCATAG
>NA_batch_10_round_120_probe_4
TCAGAATGCCAATGTTTGTATGGAACTTGTGTTGTAGCTGTGACAGATGGACCAGCAGACAATAAGGCAGACCACAGAGTATACTGGATAAGAGAAGGGAGAATCATAAAACACGAGAAG
>NA_batch_10_round_120_probe_5
ATGAATCCAAACCAGAAGATAATAACCATTGGTTCAGCCTGTGTGACGATTGGACTAGCCAATTTGATATTACAAATTGGAAACATAATCTCAATATGGATTAGCCATCCAACTCAAATT
>NA_batch_10_round_120_probe_6
CAACTTTGCTGCTGGACCGTCAGTGGTTTCCGGGAAATTAGCGGGCAATTCCTCCCTCTGCCCTGGTAGTGGATGGGCTATATACAGTAAAGACAACCGTGTAAGAATCGGTTCCCAGGG
>NA_batch_10_round_120_probe_7
GCAGGCCTCGTACAAAATTTTCAAGATAGAAAAGGGGAAGGTAGTCAAATCAAGTGAATTAAATGCACCTAATTACCACTACGAGGAATGTTCTTGTTATCCTGATGCAGGTGAAGTAAT
>NA_batch_10_round_120_probe_8
AAAGAGGGAACATTTCTAAACTTGACCAAACCTCTGTGTGAAGTAAATTCATGGCATATACTATCCAAAGACAATGCAATAAGGATAGGAGAGGATGCCCATATACTTGTCACAAGGGAG
>NA_batch_10_round_120_probe_9
TAACTATCGGAGCAATATCCCTAGGATTAGTGGTCCTTAATATTTTATTGCATATAATTAGTATTACAATAACAGTATTGGTTTTCCCTAAGAATAAAAGTAATGGAAGTTGCAATGAGA
>NA_batch_10_round_120_probe_10
GTGGTCAGCAATAGTGACTTTCTTTGCGTGGGGTGGTCCAGCACAAGTTGCCATGACGGTATCGGCCGAATGACCATTTGTGTGCAGGGAAACAATGACAATGCGACAGCTACAGTGTAC
>NA_batch_10_round_121_probe_1
ACAGTGTTGATTCTCCCTGGAAACGGAAACAATGGGAATTGCAATGAAACAATCATCAGGGAATACAATGAGACGGTGAGGATTGAGAAAGTAACACAATGGCACAATACTAATGTCATT
>NA_batch_10_round_121_probe_2
CTGTTATCCTCGATACCCAAATGTCAGGTGCGTCTGTAGGGACAACTGGAAGGGCTCTAATAGGCCAGTGATAGATATAAATATGTCAGATTATAGCATTGATTCTGGGTATGTATGCTC
>NA_batch_10_round_121_probe_3
AGGAGGGGAAAATAATTCATATTAGCACATTGTCAGGAAGTGCGCAGCACGTAGAGGAGTGCTCTTGTTATCCTCGGGATTCTGGTGTTAGGTGCGTCTGCAGAGACAACTGGAAAGGCT
>NA_batch_10_round_121_probe_4
AGTTGAGAACAGTAACGGTGGAATTACACCAAACATCACACCCCATCCGGTTTACAATTGCAGCGGCACTGTCATAACAAACAACAACACTACGATCAATAACATAACAAATGTTGTTCT
>NA_batch_10_round_121_probe_5
AATGACATATGGATGGGAAGAACTATCAGCAAGGATTCACGTTCAGGTTACGAAACTTTCAAAGTTATTGGTGGTTGGTCCAAATCCAATTCCAAGTTTCAGATAAATAGGCAAGTCATA
>NA_batch_10_round_121_probe_6
GTGCTGTTGGAGGGAGTGGGACGAACAACTATGGAGTGAAGGGGTTTGGCTTCAGACAAGGCAACAGTGTGTGGGCAGGAAGGACAGTTAGCATTTCATCTCGAAGTGGGTTTGAGATCC
>NA_batch_10_round_121_probe_7
CAACGTTGAGGGGTGGGTTGTAATAGCAAAGGATAATGCAATTAGATTTGGGGAAAGCGAACAAATTATAGTAACTAGAGAACCCTATGTCTCATGTGATCCTCTAAGTTGTAAAATGTA
>NA_batch_10_round_121_probe_8
CAACTGCTAGTTTCATTTACGACGGAAAGCTTGTAGACAGTATTAGTTCATGGTCTCAAAACATACTCCGGACTCAGGAGTCGGAGTGTGTTTGTATCAATGGTACCTGCACAGTGGTGA
>NA_batch_10_round_121_probe_9
GGTATTACACCAGATGTAAACATTCCAAACATAAGTGAGACCAATTCAACAACAACAATAATAAACAACAATACACAAAATAATTTCACAAATATCACAAACATTATAATGAATAAAAAA
>NA_batch_10_round_121_probe_10
GCTTACAACTACTATTAAAACTTGGGCTAAGAACATTCTAAGAACTCAGGAGTCAGAATGTGTATGCCATAACGGCACTTGTGCAGTTGTAATGACTGATGGGTCCGCCAGCAATCAAGC
>NA_batch_10_round_122_probe_1
TATTCTGGCATTTTCTCTGTTGAAGGCAAAAGCTGCATTAATAGGTGTTTTTATGTGGAATTGATAAGAGGAAGGCCACAAGAGACTAGAGTATGGTGGACCTCAAATAGTATTGTCGTG
>NA_batch_10_round_122_probe_2
ATTTCACATCAGGTAATTGTCAACAATCAAAATTGGTCAGGATATTCAGGGGCATTCATAGACTACTGGGCAAACAAAGAGTGTTTCAATCCTTGTTTTTATGTAGAATTGATCAGAGGG
>NA_batch_10_round_122_probe_3
ATCCAAGGACAATGCAATTAGAATAGGAGAGGATGCCCACATACTTGTTACAAGAGAACCCTACCTCTCGTGTGGACCACACGAGTGTAGAATGTTTGCCCTCAGCCAAGGAACCACACT
>NA_batch_10_round_122_probe_4
TACCATAGAAAAGGAAATTTGTCCTAAGGTGGCAGAATACAAGAATTGGTCAAAACCACAATGTCAAATTACAGGGTTCGCTCCCTTCTCAGAGGATGACTCAATTAGGCTTTCTGCAGG
>NA_batch_10_round_122_probe_5
GAAGCCGCAATGTGACATTACAGGATTTGCACCTTTCTCTAAAGACAACTCGATCAGGCTTTCCGCTGGTGGGGACATCTGGGTGACAAGAGAACCTTATGTATCATGCGATCCCGACAA
>NA_batch_10_round_122_probe_6
ACACCAGATGTAAACATTCCAAACATAAGTGAGACCAATTCAACAACAACAATAATAAACAACAATACACAAAATAATTTCACAAATATCACAAACATTATAATGAATAAAAAAGAAGAG
>NA_batch_10_round_122_probe_7
AATGAATAAAAAAGAAGAGGGAACACTACTGAATCTGACCAAACCTCTATGTGAAGTGAACTCATGGCATATTCTATCAAAAGACAATGCAATAAGGATAGGAGAAAATGCTCATATACT
>NA_batch_10_round_122_probe_8
GCTCTGAGCCAAGGAACAACACTCAGAGGGCGACATGCAAATGGGACTATACATGATAGAAGCCCATTCCGAGCTCTCGTGAGTTGGGAGATGGGTCAAGCGCCCAGCCCATGCAATGTT
>NA_batch_10_round_122_probe_9
GCCACAATGTCAAATTACGGGGTTTGCTCCTTTTTCCAAGGACAATTCAATTCGGCTTTCAGCTGGTGGGGACATTTGGGTAACTAGAGAACCTTATGTGTCATGCGACCCCAGTAAATG
>NA_batch_10_round_122_probe_10
TCGTTAATGGTTGGACCTTGGCCAATTCCAAGTCACAGACAAATAGGCAAGTCATAGTTGACAGTGATAACTGGTCTGGGTATTCTGGCATATTCTCTGTTGAAGGAAAAACCTGCATCA
>NA_batch_10_round_123_probe_1
CAATCTGGACTAGTGGGAGCAGCATTTCTTTTTGTGGCGTGAATAGTGATACTGTAAATTGGTCTTGGCCAGACGGTGCCGAGTTGCCATTCACAATTGACATGTAGTCCGGTAAAAAAA
>NA_batch_10_round_123_probe_2
TGACTGATGGAAGTGCTTCTGGAAGAGCTGAAACTAAAATATTGTTCATTGAAGAGGGGAAGATAGTTCATATTAGTCCCTTGTCAGGAAGTGCTCAGCATGTTGAGGAGTGCTCCTGTT
>NA_batch_10_round_123_probe_3
AGGATGGGCCTTTGATGATGAAAATGATGTGTGGATGGGAAGAACGATCAGTGAGAAGTTACGCTTTGGTTATGAGACCTTTAGAGTCATTGATGGCTGGACCAAAGCTAATTCCAAATC
>NA_batch_10_round_123_probe_4
GAGCAAATACTTGTGTTCAAAGATCTTAACTGACACAAGTCGGCCTAATGATCCCGGAAACGGGAATTGTGATGCACCGATAACAGGAGGAAGTCCAGACCCTGGCGTAAAAGGATTTGC
>NA_batch_10_round_123_probe_5
CACTCAGAGGTCGACATGCAAATGGGACCATACATGATAGAAGCCCATACCGAGCTCTTATAAGCTGGGAGATGGGTCAGGCGCCCAGTCCATATAATATTAGAGTCGAATGCATAGGAT
>NA_batch_10_round_123_probe_6
GGGGACATCTGGGTGACAAGGGAACCTTATGTGTCATGTGACCTTGACAAGTGTTATCAGTTTGCACTCGGGCAGGGGACCACATTGAACAATAAACATTCAAATGATACAATACATGAT
>NA_batch_10_round_123_probe_7
ATGTTCTTGTTATCCTGATGCTAGCGAAGTAATATGCGTGTGTAGGGATAATTGGCACGGTTCAAATCGACCATGGGTGTCTTTCAATCAAAATCTAGAGTATCAAATAGGGTACATATG
>NA_batch_10_round_123_probe_8
GCAGAATGTTTGCTCTGAGCCAAGGTACAACACTTAGAGGGCGACATGCGAATGGCACCATACATGATAGGAGCCCATTCAGAGCCCTCATAAGCTGGGAGATGAGCCAGGCACCCAGTC
>NA_batch_10_round_123_probe_9
ATCAGCGGTAGTGTGGTACGGGGGAAGACCAGTGACAGAAATTCCATCATGGGCAGGAAATATCCTCAGGACTCAGGAATCAGAATGTGTGTGCCATAAAGGGATCTGCCCAGTAGTCAT
>NA_batch_10_round_123_probe_10
ACAGTGTTGGTTCTCCCTGGAAATGGACATAATGGGAACTGCAATGAGACAGTCATTAGAGAATACAATGAAACAGTAAGGGTTGAAAAGATAACACAATGGCACAATACTAATGTCATT
>NA_batch_10_round_124_probe_1
GCTTTCCGCTGGTGGTGACATTTGGGTGACAAGAGAGCCCTATGTATCATGCGATCCTGACAAGTGTTATCAATTTGCACTTGGACAGGGAACCACATTAAACAACAGACATTCAAATGA
>NA_batch_10_round_124_probe_2
GATTACCAAATTGGCTATGTATGTAGTGGGATATTTGGGGACAATCCCAGGCCTGTGGATGGCACAGGCTCATGTAACAGCCCAGTCAACAATGGGAAAGGAAGATATGGAGTGAAGGGA
>NA_batch_10_round_124_probe_3
GTCCAGCATCCTGAATTAACAGGAATGAACTGCATAAGGCCTTGTTTCTGGGTAGAGTTAATTAGAGGGCAACCAAAGGAGAGCACAATTTGGACTAGTGGAAGCAGCATTTCTTTCTGT
>NA_batch_10_round_124_probe_4
ATGAATCCAAACCAAAAGATAATAACAATTGGGTCGATCTGCATGACAATTGGAATGGCTAACTTGATATTACAAATTGGAAACATAATCTTAGTATGGGTTAGCCACTCAATTCAACTT
>NA_batch_10_round_124_probe_5
ACGGAGTGAAAGGCTGGGCCTTTGACGACGGAAATGATGTATGGATGGGGAGAACGATCATCACGGATTCACGCTCAGGGTTTGAAACATTCAAAGTCATTAACGGTTGGTCCACACCTA
>NA_batch_10_round_124_probe_6
ACCATACTAGAGACAGGATATGTTTGCAGCAAATTCCACTCAGACACCCCCAGACCAGTTGATCCTTCAACAATCTCATGTGATTCCCCAAGTAATATCAATGGAGGGCCTGGAGTTAAG
>NA_batch_10_round_124_probe_7
GCAATACGATTGGGCGAAAACAAGGACGTCATAGTCACAAGAGAACCTTATGTTAGTTGCGATAATAATAATTGTTGGTCCTTTGCTCTTGCACAAGGAGCACTACTAGGAACTAAACAT
>NA_batch_10_round_124_probe_8
CTGCATAAACGGTTCATGTTTTACAGTAATGACTGATGGCCCAAGTAATGGACAAGCCTCATACAAAATATTCAAAATGAAGAAAGGAAAGATTGTTAAATCGATTGAGATAGATGCAAC
>NA_batch_10_round_124_probe_9
TAATGACCGATGGATCAGCAAGTAGCCAGGCATATACAAAGGTTTTGTATTTTCACAAAGGACTAATAATAAAAGAGGAAGCCCTTAAAGGGTCAGCCAGGCACATAGAAGAATGCTCGT
>NA_batch_10_round_124_probe_10
TATTGGAATGACAACAGTGAATGCTACAATCCATGCTTCTATGTAGAATTAATTAGAGGAAGGCCTGAAGAAGCAAAATATGTTGAATGGACCAGTAACAGCCTAATTGCACTATGTGGG
>NA_batch_10_round_125_probe_1
GAGACAGGGTATGTTTGCAGCAAATTCCATTCAGACACCCCCAGACCAGCTGACCCTTCAACAGTCTCATGTGATTCCCCAAGTAACATCAATGGAGGGCCTGGAGTCAAGGGATTTGGC
>NA_batch_10_round_125_probe_2
CGGGAGTTTTGTTCAGCACCCAGAACTGACCGGGATGGATTGTATGAGACCTTGCTTTTGGGTTGAACTAATCAGAGGGCGACCAAAAGAGAACACAATCTGGACTAGTGGGAGCAGCAT
>NA_batch_10_round_125_probe_3
GACAAGTGTTACCAATTTGCTCTTGGACAGGGAACAACACTAAACAACAGACATTCAAATGACACGGTACATGATAGGACCCCCTATCGGACGTTATTGATGAATGAGTTAGGTGTTCCA
>NA_batch_10_round_125_probe_4
AGATCTGTCCTATCAGGTTGGATATCTTTGTGCAGGTCTCCCTAGTGACACTCCAAGGGGAGAGGACAATCAATTCATAGGTTCATGCATTAGCCCCAGTGGGAATCAGGGATATGGAGT
>NA_batch_10_round_125_probe_5
ATGAATACAAATCAAAGAATAATAGCCATTGGAACAGTCTGTTTGATAGTTGGTATAATTAGTTTATTGTTGCAGGTAGGAAACATAGTCTCTTTATGGATTAGCCACTCGATTCAGACC
>NA_batch_10_round_125_probe_6
CAAGGAACCAGATTTGAAAGCTCCAAGCTACTTGCTATTAAATAAAAGCCTATGCAGTGTTGAGGGATGGGTTGTAATAGCCAAAGACAATGCAATAAGATTTGGGGAAAGCGAACAGAT
>NA_batch_10_round_125_probe_7
AGGATTTGCACCCTTTTCTAAGGACAATTCGATTAGGCTTTCCGCTGGTGGGGATATTTGGGTGACAAGAGAACCTTATGTGTCATGTGATCCTGACAAGTGTTACCAATTTGCTCTTGG
>NA_batch_10_round_125_probe_8
GTCTCTACACTTCAACAAGGAAACAGATTTGACGGCCTCAAAATACTTGATGTTGAATAAAAGTCTATGCAATGTTGAAGGATGGGTTGTAATAGCCAAAGACAATGCAATAAGATTCGG
>NA_batch_10_round_125_probe_9
GGGATGCTTGTCGACAGTATCGGGTTCTGGTCTCAAAATATCCTCAGAACTCACGAGTCAGAGTGCGTTTGCATCAATGGAACTTATACAGTCGTAATGACTGATGGAAGTGCATCCAGA
>NA_batch_10_round_125_probe_10
CAATGTCATTGAGTATATAGAGAGATCAGAGAGTGATCAGTTCGTGAACAATACAGAAGCATTGTGTGATGTCAGAGGTTTTGCACCCTTTTCCAAAGACAACGGAGTAAGAATTGGATC
>NA_batch_10_round_126_probe_1
GCCCATTGTAGATATAAATGTAAAGAATTATAGCATTGTTTCCAGTTATGTATGCTCAGGGCTTGTTGGAGACACACCCAGAAAAAGCGACAGCGTCAGCAGTAGCTATTGCCTAGATCC
>NA_batch_10_round_126_probe_2
TAATGACAGACGGACCAAGTAATGGACAGGCCTCATACAAGATCTTCAAGATAGAGAAAGGGAAAGTAGTTAAATCAGTTGAATTGAATGCACCTAATTACCACTACGAGGAGTGCTCCT
>NA_batch_10_round_126_probe_3
TGGTTCTTCCTGGAAACGGAAACAATGGGAACTGCAATGGAACAGTCATTAAGGAATACAATGAAACAATAAGGGTTGAGAAAATAACACAATGGCACAACACCAATGTTGTTGAGTACA
>NA_batch_10_round_126_probe_4
TCCAAATCAGAGGATAATAGCGATTGGATCTGTGAATACAGTGTTATCTACCATAGCATTGCTAGTGGGGATAGGCAATTTGGCATTCAATGCAGTTATTCATGGTAAAGTTGAGAATAA
>NA_batch_10_round_126_probe_5
ATGGAATCAGAATAGGGTCAAGGGGACACGTGTTTGTCATAAGAGAACCATTTGTGGCATGTGGCCCCACAGAATGTAGAACATTTTTCCTAACGCAAGGTGCCTTACTGAATGATAAAC
>NA_batch_10_round_126_probe_6
TTGGTCCACATCTAACTCAAAAACACAAACCAATAGACAAGTCATAATTGACAATAATAATTGGTCAGGTTATTCTGGCATTTTCTCTATTGAGGGCAAAAGTTGCATCAATAGATGCTT
>NA_batch_10_round_126_probe_7
TGATGGAATGGGATGGCTGACAATCGGGATTTCCGGTCCAGACAACGGAGCAGTGGCTGTCTTAAAGTACAATGGTATAATAACAGATACAGTGAAAAGTTGGAAAAGTAGAATATTAAG
>NA_batch_10_round_126_probe_8
ATGAATCCAAATCAGAAGATAATAACAATGGGCACTGTCTCCATCATTATAGCAACAGTATGCTTACTCATGCAGATTGCCGTCCTGGTAACGACTATAACATTGCATTTCAGACAAGAC
>NA_batch_10_round_126_probe_9
AGTATTTATGCTCAAAGGTCCTAACTGATACGAGTCGTCCCAATGACCCCACTAATGGAAACTGTGACGCGCCAATAACAGGAGGGAGCCCAGATCCTGGAGTCAAGGGGTTCGCATTCC
>NA_batch_10_round_126_probe_10
CTCGCTCTGTACGTTAATGATCGCTCCTGCCCCCCCCTCCTTCCTGAAATTGTGTGTGTTTGCACAAATGATTGGACTGGCTCCAGCCCGCCCATTATATATATATGTATGGCTGATTAT
>NA_batch_10_round_127_probe_1
AAATGAGGGCAAAGTGGAATGTGTTTGTAGGGACAATTGGACTGGAACCAACAGACCAGTGTTGGTAATCTCTTCAGATTTGTCTTATAGAGTGGGATACTTATGTGCAGGCCTTCCCAG
>NA_batch_10_round_127_probe_2
GACAGTTCTGGTTCTCCCCGGGAATGAAGATAATAGGAACTGCAGTGAAGTAATCATTAAAGAATACAATGAAACAATAAGAATTGAGAAGGTGACACAATGGCACAATACTAGTGTCAT
>NA_batch_10_round_127_probe_3
GCTGATACTAGAATACTATTCATAAGAGAGGGGAGAATTATTCATATTAGTCCATTGGCGGGGAATGCACAACATATAGAAGAGTGTTCCTGTTATCCTCAATATCCAAACGTTAGGTGT
>NA_batch_10_round_127_probe_4
TCCTAATGCCTACCAAGCCAAATTCGAGTCCGTAGGATGGTCTGCAACAGCCTGCCATGATGGGAAAAAATGGATGGCCATAGGGGTGAGTGGTGCAGACGATGACGCTTATGCTGTTAT
>NA_batch_10_round_127_probe_5
GTTTAAAATGAATCCAAATCAAAAAATAATAACCATTGGATCAATCAGTATAGCAATCGGAATAATTAGTCTAATGTTGCAAATAGGAAATATTATTTCAATATGGGCTAGTCACTCAAT
>NA_batch_10_round_127_probe_6
AAAATGAATCCAAATCAAAAAATAATAACCATTGGCTCCATATCATTAGGATTGGTTGTATTCAATGTTCTGCTGCATGTCGTAAGCATCATAGTGACAGTATTAGTCCTTGGGAGAGGT
>NA_batch_10_round_127_probe_7
AGCAAAAGCAGGAGTAAAAGATGAATCCTAATCAAAAGATAATAACGATTGGTTCTATTTCTCTCACCATTGCCACAATATGCTTCCTTTTGCAAGTGGCCATCTTGGTAACCACTGTAA
>NA_batch_10_round_127_probe_8
AGTTAAAATGAACCCAAATCAAAAGATAATTACAATTGGTTTTGTTTCCCTCACCATTGCAACAATGTGCTTCCTCATGCAGATTGCCATCCTAATAACTAATGTAACATTGCATTTCAA
>NA_batch_10_round_127_probe_9
ACAATAAAGGGTGTTGGTCTTTCGCGCTAGCTCAAGGAGCGCTTTTAGGGACGAAGCATAGCAATGGGACAAATAAGGATAGAACTCCTTACAGGTCCTTAATTAGGTTCCCCATTGGAA
>NA_batch_10_round_127_probe_10
GTATCTTGGTATATTCCCTGTTAAAGGAAAAATCTGCATCAACAGGTGTTTTTATGTGGAGTTAATAAGAGGGAGACCCCCGGAGGCCAGAGTGGGGTGGACTCCAAAGAGCATTATTGT
>NA_batch_10_round_128_probe_1
AGGGGACCACCAAACTGTGGTATTTCCAACAATAACAACCCCGGTGGTGCCAAACTGCAGTGACACCATAATCACATACAATAACACTGTGGTAAATAACATAACAACGACAATAATAAC
>NA_batch_10_round_128_probe_2
CGACCGCCTGCCATGATGGGAAGAAGTGGATGACGATTGGTGTAACAGGGCCTGATTCCAAAGCAGTGGCAGTAGTCCATTATGGGGGGGTGCCTACTGATATCATTAATTCCTGGGCAG
>NA_batch_10_round_128_probe_3
CAAACTGAGATCAATCTTAATGGAGGCCACATAGAAGAATGTTCATGCTACCCAAATGAGGGCAAGGTGGAATGTGTTTGTAGAGACAACTGGACGGGAACCAACAGGCCAGTGTTGGTA
>NA_batch_10_round_128_probe_4
AATACAGGCAGCTGTGGTCCAGTACATTCCTATGGATCAAATGGAGTAAAAGGGTTTTCGTTTAAATATGGCAATGGTGTTTGGATAGGTAGAACTAAAAGCACTAGTTCAAGGAGAGGT
>NA_batch_10_round_128_probe_5
GGGTAAATCAGACGTATGTCAACATTAGCAATACCAATTTTCTTGCTGAACAGGCTGTAACTTCGGTGACATTAGCGGGCAATTCATCTCTCTGCCCTATTAGTGGGTGGGCTATATACA
>NA_batch_10_round_128_probe_6
TTTGAGATCCTATTGATAGAAGACGGTTGGATCAAAACAAGCAAAAATGTCGTCAAAAAAGTGGAGGTCCTCAACAATAAGAATTGGTCAGGATACAGCGGAGCTTTCACCATCCCAATC
>NA_batch_10_round_128_probe_7
TAGTTCTCCCTGAAAATGGAAGTAATAGAAATTGCAATGAAACGGTCATCAGGGAATACAATGAGACAATAAGGATTGAGAAGGTAACACAATGGCACAATACCAGTGTCATTGAGTATA
>NA_batch_10_round_128_probe_8
TCATAAAGGGGTCTGTCCAGTAGTCATGACAGATGGCCCAGCAAATAGTAGAGCAGCAACTAAGATAATTTATTTCAAAGAGGGGAAGATACAGAAAATTGAAGAATTGAGAGGGAATGC
>NA_batch_10_round_128_probe_9
CAAAGCAGCAGAATACAAGAATTGGTCAAAACCTCAATGTCAGATTACCAGATTTGTGGTTTACTTCAAGGACAGCTCAATTGTCCTTTGTGCAGGTGCGGGCATTTGGGTAACAAGAGA
>NA_batch_10_round_128_probe_10
TAGTCCTCCCTGGAAATGAAAATAATGGGAATTGCAATGAGACAATAATTAGGGAATACAATGAAACAGTAAGAATTGAGAAAGTAACACAATGGTACAATACCAGTGTTATTGAGTATG
>NA_batch_10_round_129_probe_1
CTGTTCATTGAAGAGGGCAAAATTGTCCACATCAGCCCGTTGTCGGGGAGTGCGCAACATGTAGAGGAATGTTCCTGTTACCCCAGATATCCTGACGTCAGATGCATATGCAGAGACAAT
>NA_batch_10_round_129_probe_2
GTCTCATTATGGATAAGCCATTCAATTCAGGCTGGAGAAAAAAATCACTCTGAGATTTGCAACCAAAATACTATTACATATGAAAACAACACATGGGTGAACCAAACTTATGTAAACATT
>NA_batch_10_round_129_probe_3
AATGATTTGGGATCCAAATGGATGGACAGGGACTGATAGTAGTTTCTCCACAAAACAAGATATTATAGCAATAACTGATTGGTCAGGATACAGTGGAAGTTTTGTTCAACATCCCGAATT
>NA_batch_10_round_129_probe_4
TGACCGGATTGGATTGTATACGACCTTGCTTCTGGGTCGAGCTAATCAGAGGGCGACCTAAAGAAAACACAATCTGGACTAGCGGGAGCAGCATCTCCTTTTGCGGTGTAAGTGGTGACA
>NA_batch_10_round_129_probe_5
CGACGGATCGGCTAGTAGTCAAGCCTATACAAAAATAATGTATTTCCACAAGGGATTAGTAGTTAAGGAGGAGGCATTAAAGGGATCAGCCAGACATATTGAGGAATGCTCTTGCTATGG
>NA_batch_10_round_129_probe_6
AACGGAACCATCAAGGACAGAACACCGTATAGGTCCCTGATCCGGTTCCCAATAGGGGCAGCTCCAGTGCTAGGCAATTACAAAGAGATATGTATTGCTTGGTCAAGTAGCAGCTGCTTC
>NA_batch_10_round_129_probe_7
ATGAATCCAAATCAAAGGATAATAACAATTGGCTCCGTATCCATCATTATAGCAGTAATATGCTTGCTCATGCAGATTGCCATACTGGTAACGACTATAATGTTGCATTTTAGACAACTT
>NA_batch_10_round_129_probe_8
GGGGCACTTGTCGACAGTATTGGTTCATGGTCTCAAAACATCCTCAGAACTCAAGAGTCAGAATGCGTTTGCATCAATGGGACCTGTGCAGTAGTAATGACCGATGGGAGTGCATCAGGA
>NA_batch_10_round_129_probe_9
GGTGGGTTTTTTGGTATTTTCTCTTTTGAGGGAAAAATTTGCCTCCACAGGTGTTTTTATGTGGAGTTAATAAGGGGGAGCCCCCGGGGGGCCAGAGTATGGGGGACTTCAAATAGCTTT
>NA_batch_10_round_129_probe_10
TTGAGGAATGCTCTTGTTATGGACACGATCAGAAAGTAAGTTGTGTATGCAGGGATAACTGGCAAGGCGCAAATAGACCCATTATAGAGATTGATATGAGCACACTAGAGCACACAAGTA
>NA_batch_10_round_130_probe_1
TGCGAGATGAATCCGAATCAGAAGATAATAACAATCGGGGTAGTGAATACCACTCTGTCAACAATAGCCCTCCTCATTGGAGTGGGAAACTTAGTTTTCAACACAGTCATACATGAGAAA
>NA_batch_10_round_130_probe_2
TGTTAATATTAACAACACTAATGTTGTTGCTGGAAAGGACAAAACTTCAGTGACATTGGCCGGCAATTCATCTCTTTGTCCTATCCGTGGGTGGGCTATATACACAAAAGACAACAGCAT
>NA_batch_10_round_130_probe_3
TCACAAATGTGACCAACATCGTGTTAGTTAAAGAAGAAAATAAAATGTTTACAAACCTTTCTAAGCCCTTGTGTGAAGTAAACTCATGGCATATTCTATCCAAGGACAATGCGATTAGAA
>NA_batch_10_round_130_probe_4
ATGAATCCAAATCAAAAGATAATAGCAATGGGATCCATTTCCATTATTATAGCAACAATATGCTTACTCATGCAGCTTGCCATTCTAGTAACGACTATAACATTGCATTATAAGCAACAT
>NA_batch_10_round_130_probe_5
AATGAATCCAAATCAAAAGATAATAACAATTGGCTCCGTTTCTCTAACAATTGCAGTAGTATGTTTCCTCATACAAGTTGCCATCCTATCGACCACTATGACACTACACTTCAAGCAAAA
>NA_batch_10_round_130_probe_6
TCGGTTTCCTAGATAGTAGCAATACATGGTTAGGTCGCACAATAAGTCCTCGTTCAAGGAGTGGTTTTGAGATGTTGAAGGTACCTAATGCTGAGAAAGATCCAAAGTCTGGAATCACTG
>NA_batch_10_round_130_probe_7
GCTCCACTGTATTTTGTGGTGTTTCGAGTGAGGTCCCAGGGTGGTCCTGGGATGATGGAGCAATTCTTCCCTTTGACATCGATAAGATGTAATTTGTGAAAAAAACTCCTTGTTTCTACT
>NA_batch_10_round_130_probe_8
CGAATTGATCCAGTAGCAATGACACACACTAGTCAATACATATGCAGTCCTGTCCTCACGGATAACCCCCGACCAAACGACCCAAATATAGGTAAGTGCAACGATCCTTATCCAGGTAGT
>NA_batch_10_round_130_probe_9
TGTGTTTGTAATTAGGGAGCCGTTCATCTCATGCTCCCATATGGAATGCAGGACTTTCTTTTTGACTCAGGGAGCCTTACTGAATGACAAGCATTCCAACGGGACTGTCAAAGACAGGAG
>NA_batch_10_round_130_probe_10
CAACATAACAACAACAATAATAACCGAAGCAGAAAGACATTTTAAGCCCTCACTGCCGCTGTGTCCCTTCAGAGGATTTTTCCCTTTTCATAAGGATAATGCAATACGATTGGGCGAGAA
>NA_batch_10_round_131_probe_1
ATTGTCGCTGTTACAGATGGCCCTGCGGCTAATAGTGCAGACCACCGGGTTTACTGGATACGAGAAGGAAGGGTAATAAAGTATGAGAACGTCCCCAAAACAAAGATACAACATTTGGAG
>NA_batch_10_round_131_probe_2
TTCATATTAGCATGTTGTCAGGAAGTGCTCAGCATGTCGAGGAGTGCTCCTGTTATCCTCGATATCCTGGGGTAAGATGTGTCTGCAGAGATAACTGGAAAGGCTCCAATAGGCCCATCG
>NA_batch_10_round_131_probe_3
TGAAAGTCAGGAATGGCTGGGTACAAAATAGTAAAGAGCAGATCAAAAGGCAAATTGTGGTTGATAACTCAAATTGGTCAGGATACAGTGGCTCTTTCACACTACCGGTGGAGTTAACAA
>NA_batch_10_round_131_probe_4
TTATGAAACATTTAAAGTCATTGGTGGTTGGTCCACACCCAATTCCAAATTGCAGATAAATAGGCAAGTGATAGTTGATGGCAACAATAGGTCTGGTTATTCTGGTATTTTCTCTGTTGA
>NA_batch_10_round_131_probe_5
CTCAATCATGCTAAATCAATTACACAAACACTAGTATCGAACAATGATTGGTCAGGTTATTCAGGGAGTTTCATCATTGAGAACAATGGCTGTTTCCAGCCCTGCTTCTATATTGAACTC
>NA_batch_10_round_131_probe_6
TATTCTGGCGTTTTCTCTGTTGAACGCAAAAGCTGCATTAACAGGTGTTTCTATGTAGAGTTGATTAGAGGAAGGCCACGAGAGACTAGAGTGTGGTGGACCTCAAACAGCATTGTTGTG
>NA_batch_10_round_131_probe_7
AGGATTTCACTTTGAGGAGTGTTCCTGTTACCCAAGTGGAGAAAATGTCGAATGTGTGTGTAGAGACAATTGGAGAGGGAGCAATAGACCGTGGATACGATTCAACAGTGATCTTGACTA
>NA_batch_10_round_131_probe_8
ACGTAAAGGATTATAGCATTGTTTCCAGTTATTTGTGCTCAGGACTTGTTGGAGATACACCCAGAAAAGACGACAGATCCAGCAGTAGCAATTGTCTGAATCCTAACAATGAGGAAGGGG
>NA_batch_10_round_131_probe_9
CCCTGTACTCACAGACAACCCACGCCCCAATGACCCTACAGTAGGCAAATGTAATGACCCTTATCCAGGGAACAACAATAATGGAGTAAAAGGATTCTCATATCTGGATGGTGACAATAC
>NA_batch_10_round_131_probe_10
TCAGCATGTTGAAGAGTGTTCCTGCTATCCTCGATATCCCGGTGTCAGATGTATCTGCAGAGACAACTGGAAAGGATCTAATAGACCCGTCGTAGATATAAATGTGAGAGATTACAGCAT
>NA_batch_10_round_132_probe_1
TGCGAAATGAATCCAAACCAGAAGATAATAACAATCGGGGCAGTGAACACAGCTCTGTCAACAATAGCCCTTCTCATTGGAGTGGGAAACTTAGTCTTCAACACAGTCATACATGAGAAA
>NA_batch_10_round_132_probe_2
CAGTGGGTCTTTCACTTTACCGGTAGAATTGTCTGGGAGGGACTGCTTGGTTCCCTGTTTTTGGGTCGAAATGATCAGAGGCAAGCCAGAAGAGAAAACAATCTGGACCTCCAGCAGCTC
>NA_batch_10_round_132_probe_3
AAATGGGAAAATCCCACTGAAATGTGCCACCCAAGTGGCATTACCTATGTAAATAACACATGGGTGAACCGAACTTATGTGAACATTAACAATATCAAAATTGCTACTATTCAGGATGTG
>NA_batch_10_round_132_probe_4
GCCAATAACAGGAGGGAACCCAGATCCTGGAGTAAAAGGGTTTGCATTCCTAGACGGTGCGAACTCATGGCTTGGGAGGACTATTAGCAAAGACTCCAGGTCAGGCTACGAAATGTTAAA
>NA_batch_10_round_132_probe_5
ATACTCACTGATAGTATCGGTTCATGGTCTCAAAACATCCTCAGAACCCAAGAGTCAGAGTGTGTTTGCATCAATAGGGTTTGTACAGTAGTAATGACTGATGGAAGCGCCTCAGGGAAT
>NA_batch_10_round_132_probe_6
CTGACCCAAGGAGCCCTGCTGAATGACAAACATTCCAGTGGAACTGTAAAAGACAGAAGCCCCTACAGGACCTTAATGAGCTGCCCTGTTGGTGAGGCTCCCTCTCCATATAATTCAAGA
>NA_batch_10_round_132_probe_7
GGTTGCAACTGCTCACAATCACAACCTGAAGCAACCAACACAAGCCAAACAATAATAAACAACTATTACAATGAGACGAATATAACCCAAATAAGTAACACGAACATCCAAATGGAAGAG
>NA_batch_10_round_132_probe_8
CATTGTTTCCAGTTATGTATGCTCGGGACTTGTTGGAGACACACCCCGAAAAACCGACCACCTCAGCAATAGTCATTGTTTTAATCCTAACAATGAGGAAGGTGGTCATGGGGTGAAAGG
>NA_batch_10_round_132_probe_9
TTTGGATCGGAAGAACAAAAAGTACTAGTTCCAGAAGCGGCTTTGAGATGATTTGGGACCCGAATGGATGGACTGAGACGGACAATAGTTTCTCAGTGAAGCAAGACATCGTAGCGATAA
>NA_batch_10_round_132_probe_10
CGGGAGCTTTGTTCAGCATCCAGAATTAACCGGATTGGATTGTATTAGACCTTGTTTCTGGGTTGAACTAATCAGAGGAAGACCCAAAGAAAACACGATCTGGACTAGCGGGAGCAGCAT
>NA_batch_10_round_133_probe_1
AGGTCGAGAAGTGGTTTCGAAATGTTAAAAATACCCAATGCAGGAACTGACCCCAATTCCAAAATAGTAGAACGACAGGAAATAGTTGACAATAACAACTGGTCAGGTTATTCTGGGAGC
>NA_batch_10_round_133_probe_2
ACATTCCAATGGCACAGTTAAAGACCGGAGCCCCTATAGAACTCTGATGAGTGTGGAAATAGGGCAATCACCCAATGTATACCAGGCAAGGTTTGAAGCAGTAGCGTGGTCAGCCACTGC
>NA_batch_10_round_133_probe_3
CTCACGTTTAGGTTACGAAACCTTCAAGGTTGTTGGTGGTTGGTCCCAACCCAATTCCAAATTCCAGATAAATAGACAAATCATTGTTGACAGCGATAATAGATCAGGTTATTCTGGTAT
>NA_batch_10_round_133_probe_4
GAAGGTGGTCATGGAGTGAAAGGGTGGGCCTTTGATGATGGAAATGACGTGTGGATGGGAAGAACAATTAACGGGACGTCCCGGTTAGGGTATGAAACCTTTAAAGTCATTGAAGGCTGG
>NA_batch_10_round_133_probe_5
GACCAGAGAAAAAAACCACCTTGAAAAGTGCAATCAAAGTGTCATTAAGTATGAAAACAATACATGGGTGAACCAAACTTATTTAAACATTAGCAACACTAACATTGTTATTAAACAGGG
>NA_batch_10_round_133_probe_6
AAGATGAATCCAAACCAAAAGATAATAACAATTGGCTCTGTTTCTCTCACTATTGCCGCAATATGCCTCCTCTTGCAAATTGCCGCACTAGTAACTACTATAACATTGCATTTCAAGCAA
>NA_batch_10_round_133_probe_7
ATGAATCCAAATCAAAAGATAATAACTATTGGTTCTGTTTTTCTCACTATTGCAACAATGTGCTTTATAATGCAGATTGCCATCTTAATAACTACTGTGGCATTGCATTTCAAGCAATAT
>NA_batch_10_round_133_probe_8
TTCTTAGGACCCAAGAGTCGGAGTGTGTTTGTATCAATGGGACTTGTACAGTATTAATGACTGATGGAAGTGCTTCAGGAAGAGCTGACACTAAAATACTATTCGTCGAAGAGGGGAAGA
>NA_batch_10_round_133_probe_9
GCTCCAGAAGCGGCTTTGAAATGATTTGGGATCCAAATGGGTGGACAGAAACAGACAATAGCTTCTCAATGAAGCAAGATATTGTAGCAATAACTGATTGGTCAGGATATAGTGGGAGCT
>NA_batch_10_round_133_probe_10
GTCTAGTTCAAGTTGCCACGATGGGAAAGCGTGGCTACATGTTTGTGTCACTGGAGATGATAAAAATGCAACTGCCAGCTTCATCTATAACGGGAGACTCGTGGATAGTATTGGTTCATG
>NA_batch_10_round_134_probe_1
ATGAAAACAACACGTGGGTGAACCAAACTTATGTAAACATTGTCAATACCAACATTGCTGATGGGCAGGTTGTGACTTCAAAAATATTAGCCGGCAATTCCTCTCTTTGCCCAATAAATG
>NA_batch_10_round_134_probe_2
AGAACCCCACATCGGACACTATTGATGAATGAATTAGGAGTCCCATTCCATTTAGGAACCAGGCAAGTGTGCATAGCGTGGTCCAGTTCAAGTTGTCACGATGGGAAAGCGTGGCTGCAT
>NA_batch_10_round_134_probe_3
GACAGGAAACTAGAGTATGGTGGACTTCAAATAGTATTGTTGTGTTTTGTGGCACTTCGGGTACATATGGTTCAGGCTCATGGCCTGATGGGGCTGACATCAATCTCATGCCTATATAAG
>NA_batch_10_round_134_probe_4
GAAGGCTGGTCCAAGCCTAACTCCAAACTACAGATAAATAGGCAAGTCATAGTTGACGAAGATAATAGGTCCGGTTATTCCGGTATTTTCTCTGTTGAACTCAAGAGCTGCATCAATCGG
>NA_batch_10_round_134_probe_5
ATGAATCCAAATCAGAAGATAATAATCATTGGTTCAATCAGTATGACAATTGGAATAGCCAGCTTAATATTACAAATTGGAAACATGATTTCAATATGGATTAGCCATTCAATCCAAATT
>NA_batch_10_round_134_probe_6
GTGCGAATGCAACTCCTCCGCAACCAACCAAATAATGCCATGTGAACCAACAAAAATAGAGAAAAACATAACTGAAATTGTGTACTTAACCAATACCACCATAAAAACAGAAGTATGCCC
>NA_batch_10_round_134_probe_7
AAAGATAGAACTCCTCATCGAACCCTTCTAATGAGCGAGTTGGGTGTCCCGTTTCATTTGGGAACCAAGCAAGTGTGCATGGCATGGTCCAGCTCGAGCTGCCATGATGGGAAGTCATGG
>NA_batch_10_round_134_probe_8
ATGAATCCAAATCAAAAGATAATAACTATTGGATCAATTTGTATGGTAATTGGAATAGTCAGCTTGATGTTACAAATTGGGAACATAATCTCAATATGGATTAGTCATTCAATTCAGACA
>NA_batch_10_round_134_probe_9
TTCTGGTGAAATCACATGTGTATGCAGGGACAATTGGCATGGCTCAAATCGACCTTGGGTATCTTTCAATCAGAATCTGGAATATCAAATAGGGTATATATGCAGTGGAGTTCTAGGAGA
>NA_batch_10_round_134_probe_10
TGACGGGGGCAATGGAATTTGTAATGAGACGGTAGTAAAGGAATACAATGAGACAGTCAGAGTAGAAAAGGTGATCCAATGGCATAACACTAGCGTAGTTGAATACATACCATATTTAGG
>NA_batch_10_round_135_probe_1
ACAGCATGACTACAGCTCCCCCCCAAACAACCAAGCAATGCTGTGTAAACCAACAATAATAGAAAGGAACACAACAGAGATTGTGTATTTGACCAACACCACCATAGAGAAAGAAATATG
>NA_batch_10_round_135_probe_2
TCATTGTTTCCAAGGACAATGGAATCAGAATAGGTTCAAGGGGGCATGTCTTTGTTATAAGAGAGCCTTTTGTGGCCTGTGGCCCTTCAGAATGCAGGACATTTTTCTTAACTCAAGGTG
>NA_batch_10_round_135_probe_3
ATGGTCCGAGCAATGGACAGGCTTCATATAAGATTTTCAGAATAGAGAAAGGAAGAGTTGTTAAATCAGTCGAGTTACAAGCACCTAATTATCACTATGAGGAATGCTCTTGTTATCCTG
>NA_batch_10_round_135_probe_4
CCCTGTCCTCACAGACAATCCACGTCCCAATGACCCCGCGGTAGGCAAGTGTAATGATCCTTATCCAGGGAACAACAATAATGGGGTCAAAGGATTCTCATATTTAGATGGTGACAATAC
>NA_batch_10_round_135_probe_5
AGACTGGAGAGAAAAACTACTCCAATATCTGCAGTCAAAGTGTCATTACATACGAAAATAACACATGGGTGAACCAAACTTACGTGAACATTAGCAATACCAACATTGCTGATGGACAGG
>NA_batch_10_round_135_probe_6
TCAAATAGACCAGTAATTCAGATAGATCCAGTGGCAATGACACACACCAGTCAATACATATGCAGCCCTGTTCTCACAGACAATCCCCGACCAAATGACCCAAATGTAGGTAAGTGTAAC
>NA_batch_10_round_135_probe_7
ATAACAGCCACTATCAAGAGTTGGAGACACAATATATTGAGAACACAAGAGTCCGAATGGGCATGTTTAAATGGTTCTTGCTTTACTGTGATGATCGATGGAGCAATTGAAAGACAGGCG
>NA_batch_10_round_135_probe_8
CAAATGATGATAGCTCCCTCCGCCGCCACTGCCTACACCCTACTAACGAAAGAGGGGCCCCCCGAGTGAAAGGGTGGGCCTTTGACTACGGAAATGATGTTTGGATGGGACGGACGAACA
>NA_batch_10_round_135_probe_9
CAGGTCAGGGTTTGAGATATTAAGGATAAAAAATGGCTGGACACAGACAAGTAAAGAGCAGGTTAAGAGACAGGTAGTTGTTGATAATTTGAATTGGTCAGGATACAGTGGATCTTTCAC
>NA_batch_10_round_135_probe_10
GCAGAACGAAGGCACCAACTCCTTGAACAATCACACAGTGCCATGTGAATCAATCATAATAGAAAGGAATGTAACAGAGATAGTGCATTTGAACAATACTATCATAGAGAAGGGAAATTG
>NA_batch_10_round_136_probe_1
TTTCTTCCCATTCCACAAGGACAATGCTCTGAGGCTAGCAGAAAACAAAGATGTCTTAGTAACAAGGGAACCCTACATCAGCTGCGACAATGAAGTTTGTTGGTCTTTTGCATTAGCCCA
>NA_batch_10_round_136_probe_2
ATGAATCCAAATCAGAAGATAATAACAATTGGCTCTGTTTCTCTCGTCATTGCAACATTATGCTTCTTAATGCAGATGGCCATCCTAATAACTACTGTAAAATTACATTTCAAACAATAT
>NA_batch_10_round_136_probe_3
AAAGAGGGAAAGATTGTTCACATTAGCCCATTGTCAGGAAGTGCTCAACATATAGAGGAATGTTCCTGTTACCCCCGATACCCAAACGTCAGATGTGTCTGCAGGGATAACTGGAAGGGC
>NA_batch_10_round_136_probe_4
CAGTGGGGTTTTCGGAGACAATCCACGCCCCAATGATGGAACAGGCAGCTGTGGTCCATTGTCTTCTAATGGAGCATACGGGGTAAAAGGATTCTCGTTTAAATACGGCAAGGGTGTCTG
>NA_batch_10_round_136_probe_5
AGAGTAAAAGCTGCATCAATAGATGCTTCTATGTAGAATTGATAAGGGGAAGGAAACAGGAAACTAGGGTATGGTGGACTTCAAACAGCATTGTTGTATTTTGCGGAACTTCAGGTACTT
>NA_batch_10_round_136_probe_6
AATAATGATTGGTCTGGGTATTCAGGCAGCTTTGTCATCGAAAACAATGGTTGTTTTCAGCCTTGTTTTTATGTTGAACTCACACGAGGAGTGCCAAACAAAAATGAACCCGTTTCATGG
>NA_batch_10_round_136_probe_7
CGGAGAGAGTGAACAAATCATTGTTACCAGGGAACCATATGTATCATGTGATCCAACAGGATGCAGAATGTATGCCTTACACCAAGGAACCACTATTAGAAACAGACATTCAAATGGAAC
>NA_batch_10_round_136_probe_8
ATGCAGAACCTTCTTTTTGACTCAGGGAGCTCTGTTGAATGACAAGCACTCTAATGGGACCGTCAAAGATAGAAGCCCTTACAGAACTTTGATGAGTTGTCCTGTGGGTGAAGCTCCTTC
>NA_batch_10_round_136_probe_9
GAAGGCTGGTCCAAGCCTAACTCCAAAGTACAGACAAACCGGCAAGTCATAGTTGACAAAGATAATAGGTCCGGTTATTCAGGTATTTTCTCTGTTGAAGTCAGGAGCTGCATCAATCGG
>NA_batch_10_round_136_probe_10
CAGTGGTTCCTTCACACTACCGGTTGAATTAACAGGAAGAGACTGCTTGGTTCCATGTTTTTGGGTTGAAATGATAAGGGGTAAGCCAGAAGAAAAGACAATATGGACTTCAAGTAGCTC
>NA_batch_10_round_137_probe_1
ATTTGTTTCTTGCTCGCCAACAGAATGCAGGACGTTCTTCCTTACTCAAGGGTCCCTACTCAATGACAAACACTCCAATGGCACAGTGAAAGACCGAAGCCCCTATAGAACCCTAATGAG
>NA_batch_10_round_137_probe_2
AGTATGGTACAATGGTAGACCAGTCACTGAGATTGCCTCATGGGCAGGAAATATCCTTAGAACCCAGGAGTCAGAGTGTGTATGCCACAATGGAGTATGTCCAGTAGTCATGACAGACGG
>NA_batch_10_round_137_probe_3
CAGTAGTAATGACTGATGGAAGTGCTTCGGGAAGTGCTGATACTAAAATACTATTCATTGAAGAAGGGAAAATTATTCATATTAGCCCATTGGCAGGGAGTGCCCAACATGTAGAGGAGT
>NA_batch_10_round_137_probe_4
AAGGAAATAGTGTATGGGCAGGGAGAACAGTAAGTATTTCTTCACGGAGTGGCTTCGAGGTCCTATTGATAGAAGACGGGTGGATTAGATCAAGTAAAACCATTAACAAAAAAGTTGAAG
>NA_batch_10_round_137_probe_5
TAACAACAATGGAGTCAAAGGATTCTCATACCTGGACGGGGGTAACACTTGGCTAGGAAGAACAATAAGCATAGCTTCAAGATCGGGATACGAGATGCTAAAAGTGCCAAATGCATTGAC
>NA_batch_10_round_137_probe_6
GCAAATATTTGTGTTCAAAGGTCCTAACTGATACAAGTCGTCCTAGTGATCCAACTAATGGGAACTGCGACGCACCAGTGGCAGGGGGAGGTCCAGACCCAGGAGTCAAGGGATTTGCAT
>NA_batch_10_round_137_probe_7
AAGTTGGATATTTGTGTGCAGGGCTTCCAAGCGACACTCCTAGAGGGGAAGATGCCCAATTTTCCGGCTCTTGCACCAGTCCTATTGGTGGTCAGGGGTACGGTGTGAAAGGTTTTGGAT
>NA_batch_10_round_137_probe_8
AAATTGAAAAAAATCACTCTGAGATATGCAACCAAAATATAATTACCTATGAAAACAAAACATGGGTGAACCAGACTTATGTAAATATCAGCAATACCAACATTGCTGAAGGACAGGGCG
>NA_batch_10_round_137_probe_9
GGGACATTTGGGTAACTAGAGAGCCATATGTGTCATGTAGTCCCGATAAATGTTACCAATTCGCACTTGGACAGGGAACCACATTAGACAACAAACATTCAAATGGCACAATACATGACA
>NA_batch_10_round_137_probe_10
ACCAATCAGAAATACTAACTTTCGTACTGAAAACACTGTGGCTTCAGTAACATTGGCGGGCAATTCGCCCCTTTGCCCCATTAGGGGATGGGCTGTACACAGTAAGGACAACAGTATAAG
>NA_batch_10_round_138_probe_1
TATTTGACCAACACCATCATAGAGAAAGAAATATGCCCCAAACTAGCAGAATATAGAAACTGGTCAAAGCCGCAATGTAACATTACAGGGTTTGCACCTTTTTCTAAGGACAATTCAATT
>NA_batch_10_round_138_probe_2
TACTCTGGTATTTTCTCCGTTGAGGGCAAAGGCTGTGTCAATAGGTGTTTTTATGTGGAGTTAATAAGAGGAAGACCACAAGAAACTAGAGTATGGTGGACTTCAAATAGTATCGTCGTA
>NA_batch_10_round_138_probe_3
TCATAGCGTTGGGTCCAGTTATGTGTGTTCAGGGCTTGTTGGCGATACACCTAGAAACGACGACAAATCCAGTAAGAGCAACTGCAGAAATGCTAACAATGAAAGAGGGAATCACGGAGT
>NA_batch_10_round_138_probe_4
AAAGTGAACAGATCATTATTACTAGAGAGCCATATGTATCATGCGACCCATCGGGATGTAAAATGTACGCCCTGCATCAAGGAACTACCATCAGGAACAAACACTCAAATGGAACCATAA
>NA_batch_10_round_138_probe_5
ATGCCATGGAGCATACAAGTCAATATCTATGCACAGGGGTCCTCACAGACACAAGCAGACCATCAGACAAGTCAATAGGAGACTGTAACAACCCGATTACTGGGAGCCCAGGAGCTCCTG
>NA_batch_10_round_138_probe_6
ATGCTACCCCAATGAAGGTAAGGTGGAATGCGTTTGCAGAGACAACTGGACTGGAACCAACAGGCCGGTTTTAGTGATTTCTTCAGATTTGTCCTACAAAGTCGGATACTTGTGCGCAGG
>NA_batch_10_round_138_probe_7
AATGGAACCATCAAGGACAGAACACCCTATAGGTCGCTGATCCGATTCCCAATAGGGACTGCTCCAGTACTAGGCAACTACAAGGAGATATGTGTTGCTTGGTCAAGTAGCAGTTGTTTC
>NA_batch_10_round_138_probe_8
CCAGACCGGAGAAAAAAATCATTTTGAGGTATGCAACCAAAGTGTCATTATCTATGAAAACAACACATGGGTGAACCAAACTTATGTAAACATTAGCAATACCAATATTGCTGCTAAACA
>NA_batch_10_round_138_probe_9
AATGGGGTGAAGGGGTTCTCGTTTAAATACGGCAATGGTGTTTGGATAGGTAGAACTAAAAGTACTAGTTCAAGAAGCGGTTTTGAGATGATCTGGGATCCAAACGGATGGACTAGAACA
>NA_batch_10_round_138_probe_10
CTAACGGTGCATACGGGGTGAAAGGGTTTTCATTTAGGTACGGTAGTGGAGTGTGGATCGGTAGAACCAAGAGCACTAGCTCTAGAAGCGGGTTTGAGATGATTTGGGATCCCAATGGCT
>NA_batch_10_round_139_probe_1
TATTTTCTCCGTTGAAGGCAAAAACTGCATCAATCGGTGCTTTTATGTGGAGTTGATAAGGGGAAGAAAAGATGAAACTAAAGTCTGGTGGACCTCAAATAGTATTGTGGTGTTTTGTGG
>NA_batch_10_round_139_probe_2
ACCAGCAACGGTGGAATTGCACCAACCATCACATCCCATCCGGCCCACAACTGCAGCGACACCATCATAACAAACAACAATACTACAATCAATAACATAACAAATGTCGTTTTTCGAGAC
>NA_batch_10_round_139_probe_3
AGCAGGGTCGAATGCATTGGCTGGTCGAGTACCAGTTGCCATGATGGCAGAGCCAGGATGTCGATATGTATATCAGGGCCGAACAACAATGCATCAGCAGTAATTTGGTACAATAGAAGG
>NA_batch_10_round_139_probe_4
GTCCACCAAACTGTGGTATACCCAACAATAACACCCCCAATGATACCAAACTGCAGTGACACCACAATTACATACAACAACACTGTAGTAAACAACATAACAACAACAATAATAAACAAA
>NA_batch_10_round_139_probe_5
AATTGGCGTCAGTTCCAGTGAAATTAGCGGGCAATTCTTCTCTATGCCCTGTTAATGGGTGGGCTATACACAGTAAAGATAACAGTATAAGGATCGGTTCCAAGGGGGATGTGTTTGTCT
>NA_batch_10_round_139_probe_6
AGAGAGCCGTTCATATCATGCTCCCATATGGAATGCAGAACTTTCTTTTTGACTCAGGGAGCTTTACTGAATGACAAGCACTCCAATGGGACTGTCAAAGATAGGAGCCCTTACAGAACG
>NA_batch_10_round_139_probe_7
CGCCAACAGACAAGCACAATATAGGATATACAAAGCAAACCAAGGCAAGATAATTGGCCAGACAGATGTTAGCTTTAACGGAGGACACATTGAAGAATGTTCTTGCTACCCTAATGAGGG
>NA_batch_10_round_139_probe_8
CCGACTTTCTGCCGGTGGGGACATTTGGGTAACGAGGGAACCTTATGTATCATGCAGCCCCAGTGGATGTTATCAGTTTGCACTTGGGCAGGGGACTACGCTGGGTAACAAGCACTCGAA
>NA_batch_10_round_139_probe_9
GGAATCAGAATCGGGTCAAGAGGGCATGTGTTTGTCATAAGGGAACCATTTGTGGCATGTGGCCCAACAGAGTGTAGGACATTTTTCTTAACTCAAGGCGCCTTGCTGAATGATAAACAC
>NA_batch_10_round_139_probe_10
AATAACAATTGGCTCCGTTTCTCTGACCATTGCCCTAATATGTTTCCTCTTGCAAATTGCCATCTTAACGACGACTATGACGCTACATTTCAAGCAAAATGAATGCAGCATCCCTACTAA
>NA_batch_10_round_140_probe_1
TAAAAGGGTGGGCCTTTGATAGTGGGAATGATGTCTGGATGGGAAGGACAATCAGCAAAGATTCACGGTCAGGCTATGAGACCTTTAGGGTCATTGATGGATGGGCCACACCTAATTCTA
>NA_batch_10_round_140_probe_2
CTCCGTACAACTCAAGATTTGAGTCAGTTGCTTGGTCAGCAAGCGCTTGCCATGATGGCACCAGTTGGTTGACAATTGGAATTTCTGGCCCAGATAATGGGGCAGTGGCTGTATTGAAAT
>NA_batch_10_round_140_probe_3
TATTTTCTCCGTTGAAGGAAAAAACTGCATCAATAGGTGTTTTTATGTAGAGTTGATAAGGGGAAGGAAAGAGGAAACTAGAGTCTGGTGGACCTCAAACAGTCTTGTTGTGTTTTGTGG
>NA_batch_10_round_140_probe_4
ATTGTTAGCAATAGCGACTTCCTTTGTGTGGGATGGTCCAGCACTAGTTGCCATGACGGCATCGGACGAATGACAATTTGTGTGCAGGGAAATAATAATAACGCAACAGCTACAGTATAC
>NA_batch_10_round_140_probe_5
GGAGGGAGAAACCATCCTGAAGCATGCAACCAAAGTATCATTACATATGAGAACAACACATGGGTTAACCAAACTTACGTAAACATCAGCAATACCAAGATCGCTGCTGAACAGAGTGGG
>NA_batch_10_round_140_probe_6
GCAAATATTTGTGTTCAAGGATTCTGACTGACACAAGTCGGCCTAATGACCCTGGAAGCGGAAACTGTGATGCACCAATAATCGGAGGGAGCCCAGATCCTGGTGTGAAGGGATTTGCAT
>NA_batch_10_round_140_probe_7
CCCCTGCTTTTATGTAGAGTTAATTAGAGGGAGGCCTGAGGAGGCAAAATACGTCTGGTGGACGAGCAACAGTCTAATTGCCTTGTGTGGAAGCCCAGTCTCAGTTGGGTCCGGTTCTTT
>NA_batch_10_round_140_probe_8
ATGAATCCAAATCAGAAGATAACAGCAATTGGCTCTGTTTCTCTAATCATTGCTATAATATGTCTCCTCATGCAAATTGCCATCTTAACAACGACTATGACATTACATTTCGGGCAGAAA
>NA_batch_10_round_140_probe_9
TGCCCAACATGTAGAGGAATGCTCCTGCTACCCCCGATACCCTGGTGTCAGATGCATCTGCAGAGACAACTGGAAAGGTTCTAATAGGCCCGTTGTGGAGATAAATGTTAACGATTATAG
>NA_batch_10_round_140_probe_10
TCTAGGTCAGGATTTGAAATGCTGAGAATAAAGAATGGTTGGACTCAGACAAGTAAAGAGCAGATGAGAAAACAGATAGTTGTTGATAATTTGAATTGGTCAGGATACAGTGGATCTTTT
>NA_batch_10_round_141_probe_1
TTTCATGTAATGCTCCAAGTGGGGTTGATGGAAGGAGGGGTGTTAAAGGATTCGGATTCAAAGTTCAGAATGATGTGTGGCTCGGGAGAACAATATCATATAGCAGCCGATCAGGATTTG
>NA_batch_10_round_141_probe_2
CTCCATATAACTCAAAATTTGAGTCAGTTGCCTGGTCAGCAAGTGCCTGCCATGATGGCTCCAGTTGGTTAACAATTGGAATTTCTGGCCCAGACAATGGAGCAGTGGCTGTGCTGAAAT
>NA_batch_10_round_141_probe_3
CAATTCGGCTCTCTGCGGGTGGGGCCATTTGGGTCACGAGAGAACCTTATGTGTCATGCGACCCTAACAAGTGTTATCAATTTGCATTAGGACAGGGAACCACATTAGATAACAGACATT
>NA_batch_10_round_141_probe_4
TCCTAAGGTAGCAGAATACAAGAATTGGTCAAAACCACAATGTCAAATCACAGGGTTCGCCCCTTTCTCCAAGGACAATTCAATTAGACTTTCTGCAGGCGGGGATATTTGGGTGACAAG
>NA_batch_10_round_141_probe_5
ATGAATCCAAATCAGAAGATAATAACAATTGGTTCTGTCTCTCTAACCATTGCAACAATATGTTTCCTCATGCAGATTGCTACCCTAGTAACGACTATAACGTTGCATTTTAAGCAGAAT
>NA_batch_10_round_141_probe_6
ATGCAGCACACCCGCGAACAATCAGACAGTGCCATGCGAGCCAATCGTAATAGAAAGAAACATAACAGAGATAGTGTATTTGAATAACACCACCATAGAAAAAGAAATTTGTCCTGAAGT
>NA_batch_10_round_141_probe_7
ATATGAAGGATTATAGAATTGATTCCAGTTATGTGTGCTCAGGACTTGTTGGAGACACACCTAGGAAAAATGATGGCACCAGCAGTAGCTACTGCCGGAATCCTAACAATGAAAAAGGAA
>NA_batch_10_round_141_probe_8
ATGAAGCAAGATATTGTAGGAATAACTAATTGGTCAGGATACAGCGGGAGTTTTGTCCAACATCCAGAATTGACCGGATTGGATTGTATTAGACCTTGCTTCTGGGTTGAACTGATCAGA
>NA_batch_10_round_141_probe_9
AGTAGCTACTGCCGGAATCCTAACAACGAAAAAGGAAGTCATGGAGTGAAAGGCTGGGCCTTTGATGATGGAAATGATGTGTGGATGGGAAGGACGATCAGTGAGGAATTACGCTTAGGT
>NA_batch_10_round_141_probe_10
CTGAGGGCAAAAGCTGCATAAATAGATGCTTCTATGTTGAGTTGATAAGGGGAAGGAAGCAGGAACCTAGAGTATGGTGGACTTCAAACAGTATTGTTGTATTTTGTGGTACCTCTGGTA
>NA_batch_10_round_142_probe_1
GGGTGACAAGAGAACCTTATGTGTCGTGCGGTCTTGGTAAATGTTATCAATTTGCACTTGGACAGGGAACCACTTTGAAAAACGAACACTCAAATGGTACTACACATGATAGAACCCCTC
>NA_batch_10_round_142_probe_2
CTGGATACGCCAGCAAAAGCAGGACATTATAGCATTGAATGATTGGTCAGGATACAGTGGAAGTTTTGTCCAACATCCTGAATTAACAGGACTAAATTGCATAAGGCCTTGTTTCTGGGT
>NA_batch_10_round_142_probe_3
ATCTAAGGACAATGCGATTAGGATAGGGGAGGATGCCCACGTCCTTGTCACAAGAGAACCGTATCTCTCATGTGGACCACATGAATGCAGAATGTTTGCTCTCAGTCAAGGTACCACACT
>NA_batch_10_round_142_probe_4
TGGTCAGCAAGTGCTTGCCATGATGGCACTAGTTGGCTGACAATTGGAATTTCCGGTCCAGATGACGGGGCTGTAGCTGTATTAAAGTATAATGGCATAATAACAGATACTATCAAGAGC
>NA_batch_10_round_142_probe_5
CTCCATTTTCCAAAGACAACTCAATTCGGCTTTCTGCTGGGGGAAGCATTTGGGTAACAAGAGAACCTTACGTGTCATGTGACACCAGTAAGTGTTACCAATTTGCACTTGGGCAAGGGA
>NA_batch_10_round_142_probe_6
GGCCCAGCAAACAATAGGGCAGCAACCAAAGTAATTTATTTCAAAGAAGGGAAAATACAAAAGATTGAAGAACTAACAGGAAGCGCTCAGCACATTGAAGAATGCTCATGTTACGGTGCA
>NA_batch_10_round_142_probe_7
ATGAAACCTTCAGAGTCATCGGAGGTTGGTCCACACCTAACTCAAAATTGCAGATAAATAGACAAGTAATAGTTGATAACGATAATAGGTCGGGTTACTCTGGTGTTTTCTCTGTTGAAG
>NA_batch_10_round_142_probe_8
TGCAGGGATAATTGGCATGGCTCAAATCGACCATGGGTATCTTTCAACCAAAATTTAGAGTACCAAACAGGATACATATGTAGTGGGATTTTCGGAGACAGTCCACGCCCTAATGATGGA
>NA_batch_10_round_142_probe_9
AGTGTATTTGAACAACACCACCATAGAGAGAGAGATTTGCCCTGAAATAGCAGAATATAGAAATTGGTCAAAGCCGCAGTGTCAAATCACAGGATTTGCACCTTTCTCTAAGGACAATTC
>NA_batch_10_round_142_probe_10
TGGAATTGATGGTAGAAGGGGAGTCAAAGGGTTCGGATTTAAGGTCCAGAATGATGTGTGGCTCGGAAGAACAATATCATATAGCAGCCGGTCAGGGTTCGAAGTGATCAAAGTTTCAAA
>NA_batch_10_round_143_probe_1
CAATTAGAATAGGGGAGGATGCCCATATTCTTGTCACAAGAGAACCATACCTCTCATGTGGACCAAATGAGTGCAGAATGTTTGCCCTCAGTCAAGGTACCACACTAAGGGGTCGACATG
>NA_batch_10_round_143_probe_2
GAATCTGGAATATCAAATAGGATACATATGCAGTGGGATTTTAGGAGATAATCCACGCCCTAATGACAAAACAGGCAGTTGTGGTCCAGTATTTCCTAATGGGGCAAATGGAGTAAAAGG
>NA_batch_10_round_143_probe_3
GGGTAAAAGGGTTTTCGTTTAAATACGGTAATGGTATTTGGATAGGAAGAACTAAAAGCACCAGTGCAAGGAGAGGTTTTGAAATGATTTGGGATCCAAACGGTTGGACTGGAACAGACA
>NA_batch_10_round_143_probe_4
AGTATTATTTATGATGGTATGCTTGCTGACAGTATTGTTTTATGGTCTAAAAACATTCTCAGAACCCAGGAGTCAGAATGTGTTTGCATCAATGGAACCTGTACGGTAGTAATGACAGAT
>NA_batch_10_round_143_probe_5
GCAGCATGACTGTAACCTCCCCGCGAACAACCAAATGGTGCCATGTGAACCAGTCATAATAGAAAGGAACATAACGGAGATAGTGTATCTGAACAATACCACTATAGAAAAGGAGATTTG
>NA_batch_10_round_143_probe_6
TTGGAGGTTGGTCCCCCCCTAACTCAAAATTGCAGATAAATAGGCAAGTAATAGTTGACAACGATAATAGGTCGGGTTACTTTGGTATTTTCTCTGTTGAAGGCAAGAGGTGCATCAATA
>NA_batch_10_round_143_probe_7
TACACTACAAAGTGAGTGATTCAACAACTATAAACATTCCAAACATGAAAGAGACCAACCCAACAACAACAAACATCACTAACATTATAGTGAATAAGAACGAAGAAAGAACATTTCTCA
>NA_batch_10_round_143_probe_8
GCAGCATATCTTTTTGTGGTGTAAATAGTGACACTGTGGGTTGGTCTTGGCCAGACGGTGCTGAATTGCCCTTCACCATTGACAAGTAGTTTGTTCAAAAAACTCCTTGGTTTCTACAAA
>NA_batch_10_round_143_probe_9
GTCTCTACACTTAAAAGGAGAGGGGGTCAAACAAGAGAACAATTTGACGTGCACAACCATTACCCAAAACAACACTACTGTAGTGGAAAACACATACGTCAATAACACAACAATAATCAA
>NA_batch_10_round_143_probe_10
CAATGTTATTGAGTATATAGAGAGACCGGAGAATGATCATTTCATGAACAATACAGAAGCATTGTGTGATGCTAAGGGTTTCGCACCCTTTTCCAAAGACAATGGAATAAGAATTGGATC
>NA_batch_10_round_144_probe_1
AATGGTATAAGGATAGGTTCCAAAGGAGATGTATTTGTCATCAGAGAGCCTTTTATTTCATGCTCTCATTTGGAATGCAGGACTTTTTTTCTAACCCAAGGGGCCTTGTTGAATGACAAG
>NA_batch_10_round_144_probe_2
GTGGGAACCAAGCAAGTGTGCATAGCCTGGTCCAGCTCGAGTTGTCATGATGGAAAAGCGTGGCTGCATGTTTGTGTAACTGGGCATGATAATAATGCAACTGCTAGCTTCATTTACGGT
>NA_batch_10_round_144_probe_3
GGCCAAGTAATGGGCAAGCCTCATACAAAATCTTCAGAATAGAAAGAGGGAAAGTTGTCAAATCAGTTGAGTTAAATGCCCCTAATTACCACTATGAAGAGTGCTCCTGTTACCCTGATT
>NA_batch_10_round_144_probe_4
CACGCAAAGTGAACACACTAACTCCTCTACAAACAAAGTAGTGTCATGTGAATCAACCATAATAGAAAGGAACACAACAGAGATAGTGCACTTGAATGGTACTATCATAGAGAGGGAAAG
>NA_batch_10_round_144_probe_5
GGGAACCAAAATCAGACTGAAACATGCAATCAAAGCGTTATTGTGTACGAAAACAACAATTGGGTAAATCAAACATATGTTAACATCAGCAACAACATTTTAGTTGCTGAACAGACAGTA
>NA_batch_10_round_144_probe_6
ACCAATTGAATTGACAAGAAGAGACTGTCTGGTTCCCTGTTTTTGGGTTGAGATGATCAGAGGAAAGCCAGAAGAGAATACAATATGGACCTCTAGCAGCTCTGTTGTGATGTGTGGAGT
>NA_batch_10_round_144_probe_7
CTGAGGGATGGATTGACTCACCCAGTCAGGCCAAATCAATCACACAGACACTAGTGTCAAACAATGATTGGTCAGGATATTCAGGTAGCTTCATCGTTCAAACTGGTGGGTGTTTCCAAC
>NA_batch_10_round_144_probe_8
TGAGTCTTGGGGAGAGGGGGAATGCTATCGAGGGTGTTTTTATGAGGAGATGATACGTGGAAGACCCAGGGGGGATAAAGTGTGGTGGACCAGCAAAAGGAAAGGAACGATGTTTTGCAG
>NA_batch_10_round_144_probe_9
GACCGGGCATCCAAACCAGCCTGGGCCATGCAATCAAAGCATCAATTTTTACACTGTGCAGGCCGCACCTTCAGCGGCATTATCGGGCAACTCCTCTCTCTGCTCTATTAGGGGAAGGGC
>NA_batch_10_round_144_probe_10
ACGATAGATCCCAATACCGTGCTTTAGTGAGCTGGCCTTTATCATCACCACCCACTGTATACAATACCAGGGTAGAATGCATTGGATGGTCCAGCACAAGCTGCCATGATGGGAAAGCAC
>NA_batch_10_round_145_probe_1
GGTATGGGGGTAGACCAGTAACAGAAATTCCATCATGGGCAGGAAATATTCTCAGAACCCAAGAGTCGGAGTGTGTATGCCATAAGGGAATTTGTCCAGTAGTCATGACAGATGGCCCAG
>NA_batch_10_round_145_probe_2
ATGGTCCAGCACAAGCTGCCATGATGGGAAAGCACGAATGTCTATATGTGTTTCAGGTCCCAACAACAATGCATCAGCAGTGATTTGGTACAAAGGGAGGCCTATCACAGAAATCAATAC
>NA_batch_10_round_145_probe_3
GGGAATCACGGGGTGAAAGGCTGGGCCTTTGACGACGAAAATGATGTGTGGATGGGAAGGACAATCAGCGAGGATACACGTTTAGGTTATGAAACATTTAAAGTAATTGGTGGTTGGTCC
>NA_batch_10_round_145_probe_4
AGGAATGAATTGCATAAGGCCTTGTTTCTGGGTGGAGTTAATTAGAGGGCAGCCCAAGGAGAACACAATCTGGACTAGTGGGAGCAGCATCTCATTTTGTGGCGTGAGTAGTGACACAGC
>NA_batch_10_round_145_probe_5
ATGAAATGTTAAAAGTTCCAAATGCAGAGACCGACACTCAATCGGGGGCAATCTCACACCAGATTATTGTCAACAACCAGAATTGGTCAGGGTATTCTGGGGCATTCATTGACTACTGGG
>NA_batch_10_round_145_probe_6
GACAGACAAGGATTCGAATGGTGTACAGGATATTATAGACAACGATAATTGGTCTGGTTACAGCGGAAGCTTCAGCATTAGAGGGGAGACAACAGGCAGGAATTGCACTGTTCCATGTTT
>NA_batch_10_round_145_probe_7
AAAGTAGAATGTGTATGCAGAGACAATTGGAACGGAATGAATAGGCCAATTTTGACATTCAATGAAAATCTTGAGTACGAGGTCGGTTATCTGTGCGCTGGGATCCCAACAGACACTCCA
>NA_batch_10_round_145_probe_8
AGCTTGGTCAGCAACTGCATGTCATGATGGGAAGAAATGGATGACAATTGGAGTTACAGGGCCAGATGCAGAAGCCGTAGCAGTAGTCCATTATGGGGGGATTCCAACTGATGTGGTTAA
>NA_batch_10_round_145_probe_9
GGTAATGACAGATGGACCAGCAAACAAACAAGCGCAATACAGGGCGTTCAAAGCCAAGCAGGGGAAAATAGTTGGGCAAGCTGAAATCAATTTCAATGGAGGCCATATAGAGGAATGCTC
>NA_batch_10_round_145_probe_10
GATATATATGCACAGGAGTATTAACAGACACCAGTAGACCCAAAGATAAAGCAATAGGGGAATGCTTCAATCCTATCACTGGGAGTCCTGGTGCACCAGGAATAAAAGGTTTCGGGTTCC
>NA_batch_10_round_146_probe_1
AAGTAGCAGCATACATGAATTGGTCGAAACCACAATGTCAAATTACAGGGTTCGCCCCTTTCTCCAGGGACAATTCAATTAGACTTTCTGCAGGAGGAGACATGTGGGTAACAAGAGAAC
>NA_batch_10_round_146_probe_2
CAACATGATTGCGGCTCCTCCCCAAACAACCAAGTAGTGTCTTGTGAACCAACAATAATAGAAAGAAACAAAACAGAGATTGTGTATCTGACCAATACCACTGTAGAGAAAGAAATATGC
>NA_batch_10_round_146_probe_3
TGTAACATTGCAGTTCAAGCAGCACGATTGCAACTCCTCCCCAAACAACCAAGTGATGCTCTGTGAACCAACAATAATAGAAAGAAACAAGACGGAGATTGTGTATCTGACCAACACCAC
>NA_batch_10_round_146_probe_4
ACAAAGATACAACACTTAGAAGAGTGTTCCTGCTATGTTGACATCGATGTTTACTGCATATGTAGGGACAATTGGAAGGGTTCCAACAGACCTTGGATGAGAATCAACAACGAGACTATA
>NA_batch_10_round_146_probe_5
AGCCATTCAATTCAAATTGGGAACCAAAGCCAGACTGAAAAATGCACTCAAAGCGCCATTACTTACGAAAACAACACATGGGTGAATCAGACATATATTAACATCAGCAACAACAACTTT
>NA_batch_10_round_146_probe_6
AGGCCTTGCTTCTGGGTTGAATTAATCAGAGGACGACCTAGAGAAAGGACAACAATCTGGACTAGTGGTAGCAGCATTTCTTTTTGTGGCGTGGATAGTGATACTGCAAATTGGTCCTGG
>NA_batch_10_round_146_probe_7
TCGAGTACAATACTCCCGCAAACAGCCAAGTAATAACGTGTGAACCAATAATAATAGAAAGGAACATAACAGAAATAGTATATCTGAATAATCTCACCATAGAAAAAGAGACATGCCCCA
>NA_batch_10_round_146_probe_8
GGGAATAGAAATCAGCCTGGAACATGCAATCAAAGCATCATTAATTACGAAAACAACACTTGGGTGAATCAGACATATGTTAACATCAGCAACAACAATTTTGTGGCTGAAAAGGCATTA
>NA_batch_10_round_146_probe_9
AACTATACCACAGTAGTTGAACCCTCAGCCCCCAATGTGGTTCACTATTCTAGTGGAAGAAACTTGTGCCCAATAAAGGGGTGGGCACCTCTGAGTAAGGACAATGGAATTAGAATTGGA
>NA_batch_10_round_146_probe_10
ACAGACAAGGATTCAAATGGTGTGCAGGATATAATAGACAACGACAATTGGTCTGGTTACAGCGGAAGTTTCAGCATTAGAGGAGAGACAACAGGCAGGAATTGCACTGTCCCATGTTTT
>NA_batch_10_round_147_probe_1
TTGTGTATTTAACCAATACCACTATAGATAAAGAGGTATGCCCCAAATCAGTGAAATACAGGAATTGGGCAAAGCCGCAATGCAAAATCACAGGATTCGCACCTTTTTCCAAGGACAATT
>NA_batch_10_round_147_probe_2
AGCAAAAGCAGGGGGATTTTAAAATGAATCCTAATCAGAAACTCTTTGCATCATCCGGAATAGCAATAGCACTAGGAATAATAAATCTCCTAATAGGAATATCCAATATGAGTTTAAATA
>NA_batch_10_round_147_probe_3
CGACTATGACAATACACTTCAGGCAGACTGAGTGCAGCAACCCATCAAATAATCAAGTGGTGCCATGTGAACCTATAATAATAGAGAGGAACACAGTGCACCTGAACAGCACTACCATAG
>NA_batch_10_round_147_probe_4
TAAATGGTGATAACACATGGCTTGGTAGGACCATCAGTCCCAGATCAAGAAGTGGATTCGAAATGTTAAAAATTCCTAATGCAGGTACTGATCCAAATTCTAGGATAGCAGAAAGACAAG
>NA_batch_10_round_147_probe_5
CATTATGAATACAACCCACCCCCAAACAACCAAGCAATACTGTGCGAGCCAACAGTAATAGAAAGAAACATAACAGAAATAGTGTATATTACCAACACTACTATAGAAATAGAAATATGC
>NA_batch_10_round_147_probe_6
GAAAGGCTGGGCCTTTGATGATGGAAGTGACATATGGATGGGACGAACTATAAGTAAGGATTCACGCCTAGGTTACGAAACCTTCAAAGTTGTTGATGGTTGGTCCAAACCCAATTCTAA
>NA_batch_10_round_147_probe_7
AACGGTGTTTGGATAGGAAGAACCAAGAGCACTAGTTTAAGGAGCGGTTTTGAGATGATCTGGGATCCAAACGGGTGGACAGGAACTGACAATAACTTCTCCGCAAAGCAAGATATCATA
>NA_batch_10_round_147_probe_8
CGAGTGCGGCTCCCCTGCGAACAACCAAGGAACAACATGTGAGCCACTAATAATAGAAAGGAACACAACGAATATAATGTACTTATCTAACACCACCATAGAAAAAGAAACATGCCTCAA
>NA_batch_10_round_147_probe_9
ATTAGATTGCATAAGACCTTGCTTCTGGGTTGAGTTAATCAGAGGGCGGCCAAAAGAGAGCACAATTTGGACTAGTGGGAGCAGCATATCTTTCTGTGGTGTAAATAGCGACACTGTGAG
>NA_batch_10_round_147_probe_10
GCCTATACCAGGATAATATATTTTCATAAAGGATTGATAATTAAAGAGGAGGAATTAAAAGGATTAGCTAGGCATATTGAAGAATGCTCTTGCTATGGGCACAATCAAAAGATAACCTGT
>NA_batch_10_round_148_probe_1
TTATGTGTGTTGGATGGTCAAGCACAACCTGCCATGATGGGATCGGTAGAATGACTATCTGTATACAAGGAAACAATGACAACGCCACAGCAACAGTTTATTATAATAGAAGGTTGACCA
>NA_batch_10_round_148_probe_2
CATAAGGGAGCCTTTCGTTTCTTGTTCGCCCACGGAATGCAGAACTTTCTTCCTCACTCAGGGGTCCCTGCTCAATGATAAGCACTCAAATGGAACAGTGAAAGATAGAAGCCCATTCAG
>NA_batch_10_round_148_probe_3
TCGTTGATGGTTGGACCGTGGCTAACTCCAAGTCACAGACAAATAGACAAGTCATAGTTGAAAGTGATAACAGGTCTGGGTATTCTGGTATATTCTCTGTTGAGGGTAAGACCTGCATCA
>NA_batch_10_round_148_probe_4
AAGTCGATTGAGCTGGATGCCCCCAATTACCATTATGAGGAATGCTCATGTTATCCTGATACAGGCAAAGTAATGTGTGTCTGCAGAGACAATTGGCATGCCTCGAATCGGCCATGGGTC
>NA_batch_10_round_148_probe_5
CCATGATGGTAAAGCATGGTTACATGTTTGTGTCACTGGGGATGACAGAAATGCTACTGCTAGCATTATTTATGACGGAATGCTTACCGACAGTATCGGTTCATGGTCTAAAAACATCCT
>NA_batch_10_round_148_probe_6
GAGTGCGGTTCCCCTGCGAACAACCAAATAATAACATGTGAACCAATAATAATAGAAAGGAACGCAACAGAGATAATTTACTTGACTAACACTACTATAGAAAAAGAAATATGCCCCGAA
>NA_batch_10_round_148_probe_7
TGACCATAACACATTACTTCAATCAAAATGAGTGCAGCACCCCATTGAGCAATCAAGTAATGCCATGTGAGCCAATCATAATAGAGAGGAACAAAACAGAGATGGTGTATTTGAATAAAA
>NA_batch_10_round_148_probe_8
GCCCTAACAACAATGCTTCGGCAGTGGTTTGGTACAATGGAAGACCTGTCACCGAAATTGCTTCATGGGCAGGGAATATATTAAGGACTCAGGAATCGGAATGTGTATGCCATAATGGAA
>NA_batch_10_round_148_probe_9
CTCCCCAAGCAACATCAATGGAGGACCCGGAGTGAAAGGGTTTGGCTTCAAAGCCGGCAATGATGTGTGGTTAGGTAGAACGGTGTCAACTAGCGGTAGATCAGGCTTTGAAGTTATCAA
>NA_batch_10_round_148_probe_10
GAATGCGATTCCCCTGCAAACAACCAAGTAACGCCGTGTGGACCAATAGTAATAGAAAAAAACATAACAGAAATAGTATATTTGACTAATACCACAATAAAGAAAGAACTATGCCCAAAT
>NA_batch_10_round_149_probe_1
TCAAAATGAATCCAAATCAGAAGATAGTAACCATTGGATCAATCTGTATAGTAATTGGAATAATTAGCTTGATGTTACAGATTGGGAACATAATCTCAATATGGATCAGTCATTCAATTC
>NA_batch_10_round_149_probe_2
CAGGATGTTTGCTCTGAGCCAAGGAACAACACTCAGAGGGAAACATGCGAATGGAACCATACATGACAGGAGCCCATTCCGAGCTCTTATAAGTTGGGAAATGGGTCAGGCGCCCAGTCC
>NA_batch_10_round_149_probe_3
ATCAATTTGCCCTTGGACAGGGAACAACACTAGACAACGTGCATTCAAATAACACAGTACGTAATAGGACCCCTTATCGGACTCTATTGATGAATGAGTTGGGTGTTCCTTTTCATCTGG
>NA_batch_10_round_149_probe_4
ACATAATTGCGACTCTTCCCCAAACAACCATGTAATGTTTTGTGAACCAACTATAGTAGAAAGAAACAAAACGGAGATTGTGTACCTGACCAAAACCATTGTAGAAAAGGAAATATGCCC
>NA_batch_10_round_149_probe_5
ATACTCTGATAACAGATGGGCCGTCCGATGCACAAGCTTTCTATAAAATACTGAAGATCAGAAAGGGGAAAATAGTAAGTATGAAGGATGTGGATGCGACAGGTTTCCACTTCGAAGAGT
>NA_batch_10_round_149_probe_6
GTGGGCCATAGACAATGCAAACGATGTAGGGATGGCACGCACAATCAACAATTGTTACTCCGCAGGTCTCCAGACCTTGAAAGTAAGAGGAGGTTGGACAATGGCTAATTCCAACCAGAA
>NA_batch_10_round_149_probe_7
CACGATGGAAGAGCATGGTTGCATGTTTGTGTTACTGGGGATGACAGGAATGCAACTGCCAGTTTCATTTATAATGGGAGGCTTGTCGACAGTATTGGTTCATGGTCTCAAAATATTCTT
>NA_batch_10_round_149_probe_8
GAATCCAAATCAGAAACTATTCGCATTATCCGGAGTGGCAATAGCGCTTAGTGTACTGAACTTATTGATAGGACTCTCAAATGTCGGATTGAATGTATCTCTACATCTAAAAGAAACAGG
>NA_batch_10_round_149_probe_9
GAACACACAAGTAGATACGTATGCACTGGAATCCTCACAGACACCAGCAGACCTGGTGACAAATCTAGTGGTGACTGTTCTAATCCGATAACTGGGAGTCCCGGCGCTCCGGGGGTGAAG
>NA_batch_10_round_149_probe_10
TGCTCCTGTTACCCTGACACAGGCAAGGTGGTATGTGTGTGCAGAGACAACTGGCATGCTTCTAACCGACCATGGGTTTCTTTTGAACAGAATCTTAATTATCAGATAGGGTACATATGC
>NA_batch_10_round_150_probe_1
TGCTTGTGTGTATGGGCTTGCAGTAGCAAGTGGGCAGACTTTGAAAGGGAAGGTTTTTGTAAAAAGCCGCGCCAGTAGCAAAAGCAGGAGTTTAAAATGAATCCAAACCAAAAGATAATA
>NA_batch_10_round_150_probe_2
ATGAATCCAAATCAAAAGATAATAACGATTGGTTCAGTATCATTAGGATTAGTCGTTTTCAACATTCTTCTTCATTTGGCATCAATAGTGCTAGGGATAATATCTGTGACCAAAGACCAC
>NA_batch_10_round_150_probe_3
ATGGGCTTTTGATTATGGAGATGATATTTGGATGGGAAGAACAATCAGTAAGGATGCACGCTCAGGTTATGAGACTTTCAGGGTCATTGGTGGTTGGACTATAGCAAATTCCAAATCCCA
>NA_batch_10_round_150_probe_4
TAGATAGTATTGGTTCATGGTCCAGAAATATATTAAGAACCCAGGAGTCAGAATGTGTTTGTATTAATAGAACCTGTACAGTAATCATGACTGATGGAAGCGCTTCCGGTAAAGCTGATA
>NA_batch_10_round_150_probe_5
TTTACTATAATGACTGATGGACCAAGTAATGACCAGGCCTCATACAAGATTTTCAAGATAGAAAAGGGGAAGGTAGTCAAATCAGTCGAGTTGAATGCTCCTAATTACCACTATGAGGAG
>NA_batch_10_round_150_probe_6
AATAGACCAATTTTAGTTTTTGATGAAGATCTGAACTATGAAGTGGGTTATTTGTGTGCCGGAATACCAACAGATACCCCACGGGTTCAAGACAATAGTTTCACTGGTTCCTGTACCAAT
>NA_batch_10_round_150_probe_7
TGCGTCGGGAAGGGCTGACACCAGGATACTATTTATTAGAGAAGGGAAAATTGTTCACATTAGTCAACTATCAGGAAGTGCTAAACATGTGGAGGAATGCTCCTGTTACCCTCGGTATCC
>NA_batch_10_round_150_probe_8
GCCATGATGGCATCAGCTGGTTGACAGTGGGAATTTCCGGGCCAGACAATGGGGCAGTTGCGGTATTGAAATACAATGGCATAATAACAGACACCGTCAAAAGCTGGAGAAACAACATAT
>NA_batch_10_round_150_probe_9
GATGCTCGTCGATAGCATTGGTTCTTGGTCTAAAAATATACTCAGGACCCAGGAATCCGAATGCGTTTGCATCAACGGGACTTGTGCAGTAGTAATGACAGATGGGAGTGCTTCAGGAGT
>NA_batch_10_round_150_probe_10
TGTTACCCCAACAATGGTAAGGTGGAATGCATTTGTAGGGATAACTGGACCGGAACCAATAGGCCAGTTTTAGTGATTTCCCCAGATTTGTCTTACAAAGTTGGGTATTTGTGTGCAGGT
>NA_batch_10_round_151_probe_1
CTGGCATTTTCTCTGTTGAAAGCAAAAGCTGCATCAATAGGTGTTTTTATGTGGAGTTAATAAGAGGGAGGCCACAAGAGGCTAGAGTGTGGTGGACCTCAAACAGTATTGTAGTATTTT
>NA_batch_10_round_151_probe_2
ATCCCAGGTAAATAGACAAGTCATAGTTGACAATAGCAACTGGTCTGGTTACTCTGGTATTTTCTCTGTTGAAGGCAAACACTGCATCAATAGGTGCTTTTATGTGGAGTTGATAAGAGG
>NA_batch_10_round_151_probe_3
GGTTGTTGGTGGTTGGACAACGGCTAATTCCAAGTCACAAATAAACAGGCAAGTCATAGTTGACAGTAGCAATTGGTCTGGGTATTCTGGTATATTTTCTGTTGAAGGCAAAGTCTGCAT
>NA_batch_10_round_151_probe_4
AATGGAACCATCAAAGATAGAACACCGTATAGATCATTGATTCGGTTTCCAATAGGGACAGCTCCAGTGCTGGGTAATTACAAGGAGATATGCGTTGCTTGGTCAAGTAGCAGTTGTTTC
>NA_batch_10_round_151_probe_5
AGTAACAGCCGCTTTGAATCTGTGGCATGGTCTGCCACTGCATGTAGCGACGGATCCGGTTGGCTAACACTAGGAATAACTGGTCCAGATGCTACTGCTGTGGCAGTGCTGAAATATAAT
>NA_batch_10_round_151_probe_6
GAGAGCCCAAACCAGACCGAATCATGCAATCAAAGCGTTATTATTCACGAAAACAACACATGGATAAATCAAACATATGTTAACATCAGCAACAATAACTTTGTTGCTGAACAGACAGTG
>NA_batch_10_round_151_probe_7
CATGAGTGCGAGTACCCCGCGAACAATCGAGTGATGCCGTGTGAACCAATAATAATAGAAAGGAACATAACAGAGATAGTGTACCTGACTAACACCACCATAGAAAAAGAGACATGCCCC
>NA_batch_10_round_151_probe_8
GTGTTATCAGTTTGCCCTTGGACAAGGAACAACATTAGACAACAGGCATTCAAATAACACATTTCATGATAGGACCCCTTATCGAACCCTGTTGATGAATGAGTTGGGTATTCCATTCCA
>NA_batch_10_round_151_probe_9
AGCCCGTTGTCAGGGAGCGCTCAGCATATAGAGGAGTGTTCCTGTTACCCCCAATACCCAAACATCAGATGTGTTTGCAGAGACAATTGGAAAGGCTCTAACAGACCTATTATAGATATA
>NA_batch_10_round_151_probe_10
TCACAGCAGCAGCAATTGCCTAAATCCTAACAATGAGGAAGGAGGGCACGGAGTGAAAGGCTGGGCCTTTGATGATGGAGATGATGTGTGGATGGGAAGGACGATCAATGAGAAGGTTCG
>NA_batch_10_round_152_probe_1
ATGCATCATCCCCTCGAACAATCAAACAGTGCCGTGTGACCCAATCATAATAGAAAGAAACATAACAGAAATAGTGTATTTGAATAATACTATCATAGAAAGGGAAATTTGTCCTAAAGC
>NA_batch_10_round_152_probe_2
CCATTGACGATGGAAACGATGTTTGGATGGGACAAACAATCGACAAAGGTTCGCCCACAGGTTACGAGACGTTCAAAGTCATTGGAGGTTGGAAAATGGCAAATTCCAAGTCACACAGAA
>NA_batch_10_round_152_probe_3
AGTCAGTTGAGCTGGATGCCCCCAATTACCACTATGAGGAGTGCTCATGTTATCCTGATGCAGGCAAAATAATGTGTGTTTGCAGAGACAATTGGCATGCCTCGAACCGGCCATGGGTCT
>NA_batch_10_round_152_probe_4
AATGGAACCATCAAGGATAGAACACCATATCGGTCGCTAATTCGATTCCCAATAGGGACTGCTCCAGTGCTGGGTAATTACAAAGAGATATGTGTTGCCTGGTCAAGTAGCAGCTGCTTC
>NA_batch_10_round_152_probe_5
ACATAGATATATACTGTGTGTGCAGGGACAACTGGAAAGGATCCAACAGACCGTGGGTCCGAATAAACAATGAGACTATATTGGAAACTGGATACATATGCAGCAAATTCCATTCGGATA
>NA_batch_10_round_152_probe_6
AGAGATAGTGTATATGACCAACACCACCATAGTGAAGGAAATATGCCCCAAACTAGCGGAATACAGAAATTGGTCAAAACCGCAATGCAAAATTACAGGATTTGCACCTTTTTCAAAGGA
>NA_batch_10_round_152_probe_7
AACTCTTCCCCAACCAACCAAGTGATGCTGTGTGAACCAACAATAATAGAAAGAAATACAACAGAGATTGTGTATCTGACCAACACCACTATAGAGAGGGAAATATGCCCTAAGTTAGCA
>NA_batch_10_round_152_probe_8
AAGGGGCCGACATGCAAATGGGACTATACATGATAGAAGCCCATTTAGGGCGTTAATAAGTTGGGAAATGGGGCAAGCACCAAGCCCTTACAATATCAGGGTAGAATGTGTGGGGTGGTC
>NA_batch_10_round_152_probe_9
AGTAAAGGATAGAAGTCCCTTCCGCACACTAATGAGTTGCCCCATTGGGGTTGCCCCCTCTCCTAGCAACAGTCGGTTTGAATCTGTAGCTTGGTCTGCCACTGCCTGCAGCGACGGACC
>NA_batch_10_round_152_probe_10
AAAATAAGGAGCCACCAAACTGTGGTGTATCCAACAATAGCAGCCCCGGTAGTATCAAACTGCAGTGACACCATAGTAACATACAATAACACAGTGGTAAACAATATAACAACAACAATA
>NA_batch_10_round_153_probe_1
CCCCGGTGGTATCAAACTGCAGTGATACCATAGTAACGTACAATAACACGGTAGTAAACAACATAACAACAACAATAGTAACTGGAACAGAAACACATTTCAGAGCCCCACTGCCACTGT
>NA_batch_10_round_153_probe_2
CGAGTGCAACATCCCTTCGAATAATCAAGTAGTGCCATGTGACCCAATCATAATAGAAAAAAACATAACAGAGATAGTGTATTTGAATAATACTGTCATAGAAAAGGAAATTTGTCCTAA
>NA_batch_10_round_153_probe_3
TCCAAAAACATTCTGAGGACACAGGAGTCGGAATGCATTTGTATTAATGGGACTTGTACAGTGGTAATGACTGATGGAAGTGCTTCAGGAAGGGCTGACACTAGAATATTGTTCATTGAG
>NA_batch_10_round_153_probe_4
TCACCAGGTGTTTTTATGGGGAGTTGATAAGAGGGAGCCCCCAGGAGACCAGAGTGTGGTGGACTTCAAACACCATTATTGTATTCTGTGGTCCTTCAGGTCCATATGGACCAGGCTCAG
>NA_batch_10_round_153_probe_5
AGCAAAAGCAGGAGTTTCATAATGAATCCAAATCAGAAAATCATAACCATCGGCAGTGCTAGTATTATATTAACAACAGTAGGCCTGCTTCTCCAAGTAACAAGTTTATGTTCAATATGG
>NA_batch_10_round_153_probe_6
AGTCATTTTCAACATTCTTCTTCATGTGGCATCAATAACCTTGGGAATAATATCAGTAACCAAAGACAACAAAGTACATATCTGTAATACGACTGAGGTGTATAATGAAACGGTGAGAGT
>NA_batch_10_round_153_probe_7
GTGAAAGATAGGAGCCCTTTTCGCACACTAATGAGCTGCCCTATAGGGGTTGCTCCTTCCCCTAGTAACAGTCGCTTTGAGTCTGTTGCTTGGTCTGCCACTGCTTGCAGCGATGGACCC
>NA_batch_10_round_153_probe_8
TGAAAGAGGGAATCACGGAGTGAAAGGTTGGGCCTTTGACGATGGAGATGATGTATGGATGGGAAGAACTGTTAGCAAGGATTCACGCTCTGGTTATGAAACCTTCAAGGTCATTGGTGG
>NA_batch_10_round_153_probe_9
CAATGGTGTCTGGATCGGGAGGACCAAAAGCACCCATTCCAGGAGCGGCTTTGAAATGATTTGGGATCCAAACGGGTGGACTGGAACGGACAGTGAATTTTCGATGAAACAAGATATAGT
>NA_batch_10_round_153_probe_10
CTAGAGGATGGGCTGTACACAGCAAAGACAACAATACAAGGATTGGTTCCAAGGGGGATGTGCCTGCAACTAGAGAGCCGCCCATCCCATGCTCCCACCTGGAATGCAGAACCCTCCCCC
>NA_batch_10_round_154_probe_1
GACTTGTTGGCGACACACCCAGGGAGAATGACAGATCTAGCAGTAGTGATTGCCGGAATCCTAACAATGAAAAAGGGAGTCACGGGGTGAAGGGCTGGGCCTTCGACGACGGAAATGATG
>NA_batch_10_round_154_probe_2
TAGGTGTGTTTGCAGAGATAATTGGAAGGGGTCCAATAGACCCGTGTTATATATAAATGTAGCAGATTATAGTATTGATTCTAGCTATGTGTGCTCAGGACTTGTTGGCGACACTCCAAG
>NA_batch_10_round_154_probe_3
CCCAATTCTAAAATAGCAGAACGACAAGAGATTGTCGACAACAATAATTGGTCAGGTTACTCTGGAAGCTTTATTGATTACTGGAATGATAATAGTGAGTGCTACAATCCCTGCTTTTAC
>NA_batch_10_round_154_probe_4
TGCTTCGATGGAAAGGAGTGGATGCATGTGTGCATGACTGGGAATGACAATGATGCAAGTGCCCAAATAATATACGCAGGGAAAATGACAGACTCTATCAAATCATGGAGAAGGGACATA
>NA_batch_10_round_154_probe_5
GGAACCATCAAAGACAGAACACCATACAGATCACTGATCCAGTTCCCAATAGGGACAGCTCCAGTACTGGGTAATTACAAGGAAATATGTGTTGCTTGGTCAAGTACCAGTTGCTTCGAT
>NA_batch_10_round_154_probe_6
CATCAGGAAAAGCCGACACTAGAATATTATTCATTGAAGAGGGACAAGTTATTCATATTAGCCCATTGTCGGGAAGTGCTCAGCATATAGAGGAATGTTCCTGTTATCCTAGATACCCAA
>NA_batch_10_round_154_probe_7
GGCGGGTGTTTTTATGTGGAATTGAAAGGAGAGAAACCGAACGAACACAGAGTGGGACGTACATCAACTTCCTTCTTTGCATTCTGTGCACCCTCACGTACGTATGGAGCTCGCTCCTGG
>NA_batch_10_round_154_probe_8
GATTCAACAAATGTGAACATTCCAACCATAAATGAGACCAGCCCAACAAAAACAATAATAAACAATCACCCTCAGAATAATTTCACAAACATAACTAACATTGTGATGAATAAGAACGAG
>NA_batch_10_round_154_probe_9
ATGGGAAGAACCATTAGTAGGACATCAAGGTCAGGGTTTGAAATACTGAGAATCAGGAATGGCTGGGTGCAGAATAGTAAAGAGCAAACCAAGAGGCAAGTCGTGGTTGACAATCTGAAT
>NA_batch_10_round_154_probe_10
ATGCAACATCCCCTCGAACAACCAAGTAGCGCCATGTGAACCAATTATAATAGAAAGAAACATAACAGAAATAGTGTATTTGAACAGTACTACCATAGAGAGGGAACTTTGCCCCAAAAC
>NA_batch_10_round_155_probe_1
TCAATTTATGTATGCTCAGGATTTTTTGGGGATACCCCAAGAAGTGATGACAGCTCCCGCCGCAGTAAGTGCAGGGATCCTAATAACGAGAGAGGGAGCCCGGGAGTGAAAGGATGGGCC
>NA_batch_10_round_155_probe_2
ACAAGCTGCCATGACGGAGTTGGTAGAATGACTATCTGCATACAGGGGAATAATGACAATGCTACAGCGACGGTGTATTACAACAGGAGACTTACTACTACTATTAAAACTTGGGCCAAG
>NA_batch_10_round_155_probe_3
GGGTAAATCAGACATATGTCAGCAATACCAATTTTCTTACTGGGCAAGCTGTGGCTTCAGTAACTTTAGTAGGCAATTCCTCTCTTTGCCCTATTAGTGGATGGGCCATATACAGTAAGG
>NA_batch_10_round_155_probe_4
GTTCTAACGGATACCAGTAGACCTGGAGACAAACCCAGTGGTGACTGTTCCAATCCAATAACCGGAAGTCCTGGGGCGCCGGGAGTGAAAGGGTTCGGGTTCTTGAATGGGGACAACACA
>NA_batch_10_round_155_probe_5
CATTGTCAGGAAGTGCACAGCACGTTGAAGAATGCTCTTGTTACCCTCGGTATCCTGAAGTTAGGTGTGTCTGCAGAGACAACTGGAAGGGCTCCAATAGGCCCATTCTATATATAAATA
>NA_batch_10_round_155_probe_6
TAAGGACACAAGAATCTGAATGTGCCTGCATAAATGGTTCTTGCTTCACTATAATGACTGACGGACCAAGTAATGGGCAGGCTTCATACAAGATTTTCAAGATAGAGAAGGGGAAGGTAG
>NA_batch_10_round_155_probe_7
GATTTGGTTTTAGGCAAGGGACCAGTGTATGGGCAGGAAGGACAATAAGCATTTCTTCTCGGAGTGGCTTCGAGGTCTTACTAATAGAAGATGGATGGATTAGGCCAAGCAAAACCATTA
>NA_batch_10_round_155_probe_8
GACTCGCGCTCAGGCTATGAAACCTTTAGGGTCATTGGTGGTTGGGTCACTGCTAATTCCAAGTCACAGATCAACAGGCAAGTCATAGTTGACAACAAGGACTGGTCTGGTTATTCTGGT
>NA_batch_10_round_155_probe_9
TGGAGCAAACGGAGTAAAGGGATTTTCATACAGGTATGGTAATGGTGTTTGGATAGGGAGGACTAAAAGTAACAGTTCCAGACAGGGGTTCGAGATGATTTGGGATCCTAATGGGTGGAC
>NA_batch_10_round_155_probe_10
AACATTGCATTTCAAACGATATGAGTGCAGCTACCCCCCACACAATCAATCAATGCTATGCGAACCAACAATAATAGAAAGAAACACAACAGAGATAGTGTATTTGACCAACACCACAAT
>NA_batch_10_round_156_probe_1
ACCAATGCAGTTGGGGGAAGTGGAACAAATAATTACGGAGTAAAGGGGTTCGGTTTCAGGCAGGGGAACAGTGTATGGGCAGGAAGAACAATAAGCATTTCTTCTCGGAGTGGCTTCGAG
>NA_batch_10_round_156_probe_2
ACACCACTATAAATGAGCCCTCAAGCCCCCAGATAATTCACTATTCCAGTGGGAAAGACCTATGCCCGGTGAAAGGATGGGCACCTTTGAGCAAAGACAACGGAATCAGGATTGGATCCA
>NA_batch_10_round_156_probe_3
CAACTGTAGGTAAGTGTAATGACCCTTATCCGGGAAATAACAACAATGGAGTCAAGGGATTTTCGTACCTGGATGGAGGTAACACTTGGCTAGGAAGGACAATAAGCACAGCTTCAAGAT
>NA_batch_10_round_156_probe_4
TAATTGATGGTTGGACAATGGCTAATTCCAAGTCACAGATAAATAGGCAAGTCTTAGTTGACAGTGATAACAGGTCCGGGTATTCTGGTATATTCTCCGTTGAAGGCAAAACCTGTATCA
>NA_batch_10_round_156_probe_5
TTAACTCTCCCAATCATGTCAAATCAGTTACACAAACACTAGTGTCAAACAATGATTGGTCAGGTTATTCAGGTAGCTTCATCATTCAAGCCAATGGTTGTTTTCAGCCCTGTTTCTATG
>NA_batch_10_round_156_probe_6
TTGCTTGGTCGAGCAGCAGTTGCTTTGACGGGAAAGAGTGGATGCATGTATGCATGACAGGGAGCGATAATGATGCAAGTGCCCAAATAATATATGCAGGGAGAATGACAGACTCCATCA
>NA_batch_10_round_156_probe_7
AGTTGGAACCAGCAACGGTGGCACCGCACCAACCACCACACCCCATCCGGTCCACAATTGCAGCGACACCATCATAACAAACAGCAATACTACAATCAATAACGTAACAAATGTTGTTCT
>NA_batch_10_round_156_probe_8
CAGCAATTGCAAGGATCCTAATAATGAGAGGGGGAATCCGGGAGTGAAAGGATGGGCCTTTGACTACGGAAATGACGTCTGGATGGGAAGAACAATTAGCAAGGATTCACGTTCAGGTTA
>NA_batch_10_round_156_probe_9
CAGTGAGAGTGGAAACAATAACAGTCCCTATTAACAACACCATTTACATAGAAAGGGAATTGATCCATGAACCAGAATTTCTTAACAACACAGAACCGCTCTGTGAGGTGTCAGGGTTTG
>NA_batch_10_round_156_probe_10
TAATGACCGATGGATCGGCAAGCAGCCAGGCATATACAAAAGTTCTGTATTTCCACAAAGGACTGGTAATAAAAGAGGAAGCCCTTAAAGGATCAGCCAGACACATAGAGGAGTGCTCAT
>NA_batch_10_round_157_probe_1
CCAAGCAACGTTAATGGGGGACCCGGAGTCAAGGGGTTTGGCTTCAAGGCCGGCAATGATGTATGGTTGGGCAGGACAGTGTCAACCAGTGGTAGATCAGGCTTTGAAATCATCAAAGTT
>NA_batch_10_round_157_probe_2
CATCAAGGACAGGACACCATATAGATCGCTGATCCGGTTTCCAATAGGAGCAGCTCCAGTACTAGGCAATTACAAAGAGATATGTGTTGCTTGGTCAAGTAGCAGCTGCTTCGATGGAAA
>NA_batch_10_round_157_probe_3
AACCTCTCTGCAATGCATCTGGATTTGCAATAGTCTCCAAAGACAATGGAATCAGAATTGGATCAAGGGGGCATGTGTTTGTCATAAGAGAGCCTTTTGTAGCATGTGGTCCAACAGAAT
>NA_batch_10_round_157_probe_4
GCGCTTCCGGAAAAGCTGATACTAAAATATTATTCATTGAGGAGGGGAAAATCATTCATATTAGCACGTTGTCAGGGCGTGCGCAGCACGTCGAGGAGTGCTCTTGTTATCCTCGATATC
>NA_batch_10_round_157_probe_5
AGTACAATGAAACAGTGAGGGTCGAGAAAGTAACACAATGGCACAATACTAGTGTCATTGAATATATAGAGAAACCAGAGAGTGGGCATTTCATAAATAATACAGAACCATTGTGTGACG
>NA_batch_10_round_157_probe_6
AGCAAAAGCAGGAGTAAAAATGAATCCAAATCAGAAGATAATAACAATTGGATCTGTTTCTCTCTCCATTGCAACAACATGCCTCCTCATGCAAATTGCCATCCTGATAACTACTATAAC
>NA_batch_10_round_157_probe_7
TGTTTTTATGGGGAGTTAATAAGAGGAAGGCCCCAAGAAACTAGAGTAGGGTGGACTTCAAATAGTATGGTGGTATTTTGGGGTACTTCCGGTACTTATGGAACAGGCTCAGGCCCTGAG
>NA_batch_10_round_157_probe_8
AGCAGTGGTGCATTATGGGGGAGTTCCTACTGATGTGATTAATTCCTGGGCAGGGGACATTCTAAGAACTCAGGAATCGTCGTGCACCTGCATTCAAGGTGAATGTTACTGGGTAATGAC
>NA_batch_10_round_157_probe_9
GAACCTTATGTGTCATGCAGCCCCGATAAATGTTATCAATTCGCACTCGGGCAGGGAACAACTCTAAACAACAAACACTCAAATGGTACAATACATGATAGAATTCCTCATAGAACCCTT
>NA_batch_10_round_157_probe_10
ACACAGTGCATTTGAATAGTACTACTATAGAGAGGGAAATTTGTCCTAAAGTAGCAGAATATAAAAATTGGTCAAAACCACAATGCCTAATTACAGGGTTCGCTCCTTTCTCAAAGGACA
>NA_batch_10_round_158_probe_1
ATTCTTGGGCAGGAGATATATTGAGAACTCAGGAGTCTTCTTGCACTTGTATCCAAGGTAATTGCTATTGGGTAATGACTGATGGCCCCGCCAATAGGCAGGCACAGTATAGAATATACA
>NA_batch_10_round_158_probe_2
GACTGATGGAAGCGCATCAGGGAGGGCTGACACTAGAATACTATTTATTAGAGAAGGTGAAATTGTCCACATTAGTCCACTGTCAGGGAGTGCTCAGCATGTGGAGGAGTGCTCTTGTTA
>NA_batch_10_round_158_probe_3
GGAACCAAGCAAGTGTGTATAGCATGGTCAAGCTCAAGTTGTCACGATGGAAAAGAATGGCTGCATGTTTGTATCACTGGGCATGATAACAATGCAACTGCTAGTTTCATTTACGGTGGA
>NA_batch_10_round_158_probe_4
CACAGTAAAGCAAGATATCGTAGGAATAACTGATTGGACAGGATACAGCGGGAGCTTTGTCCAGCACCCAGAATTAACCGGATTGAATTGTATCAGACCCTGCTTCTGGGTTGAACTAAT
>NA_batch_10_round_158_probe_5
ATGAATCCAAATCAGAAAATAATAACAATTGGCTCTGTCTCTCTGACCATTGCAACAGTATGTCTCCTCATGCAGATTGCCATCCTAGCGACGACTGTGACATTGCATTTCAAGCAAAAT
>NA_batch_10_round_158_probe_6
ACATCAGCAATACCAATTTTCTTACTGAGAAAATCGTGCATTCAATTACATTATCCGGCAAGTCATCTCTATGCCCCATTAAAGGATGGGCAGCACACAGCAAGGACAACGGTATAAGAA
>NA_batch_10_round_158_probe_7
CGATGGGCCAAGTAATGGGCAGGCCTCATACAAGATCTTCAAAATTGAGAGAGGGAAAGTTGTCAAGTCAGTTGAGTTAAATGCTCCTAATTATCACTATGAAGAATGTTCCTGCTACCC
>NA_batch_10_round_158_probe_8
AATGCAGAACCTTTTTTCTGACTCAAGGCACTTTGCTGAATGACAAGCATTCAAATGGAACCGTCAAGGACAGAAGCCCTTATAGAACCTTAATGAGCTGCCCTATTGGTGAAGCTCCAT
>NA_batch_10_round_158_probe_9
AGTTTTGAATAGTAAGAATTGGTCAGGTTCCAGTGGGTCCTTTACCATCCCCACCGTAGTGACAAGCAAGAGCTGTGGGGTTCCACGCTTTTGGCGGGAAATGATTAGAGGTAAACCGAA
>NA_batch_10_round_158_probe_10
CGAGCTCTTATAGCTTGGAAAATGGGTCAGGCACCGTCTCCATATAATGCTAGGGTCGAATGCATAGGATGGTCAAATGCATATTGCCACGATGGCATATCAAGGATGTCAATATGTGTG
>NA_batch_10_round_159_probe_1
AGCAAAAGCAGGAGTTTAAAATGAATCCAAATCAGAAAATAGTAACCATTGGCTCCATTTCATTAGGGTTGGTTGTATTCAATGTTCTACTGCATGCCGTGAGCATCATATTAACAGTGT
>NA_batch_10_round_159_probe_2
CAATGGCGTTTGGATCGGGAGAACCAAAAGCACTAGTTCCAGAAGCGGCTTTGAAATGGTTTATGATCCAAATGGGTGGACTGATACGGACAGTGACTTTTTGATAAAACAAGATATAGT
>NA_batch_10_round_159_probe_3
ATCCTAAGAGTCAGAAATGGCTGGGTTCAAAATAGTAAAGAGCAGATCAAAAAACAAGTTGTGGTTGATAACTTAAATTGGTCAGGATACAGCGGCTCCTTCACACTACCAGTGGAGTTA
>NA_batch_10_round_159_probe_4
TGTAGTGGAGTCTTTGGGGACAATCCACGTCCCAATGATGGAGTGGGCAGTTGTGGTCCAATGTCTTCTAATGGGGCATATGGAGTGAAAGGGTTTTCATTTAAATACGGCAATGGCGTC
>NA_batch_10_round_159_probe_5
AATCTTTAAATCACAAAAAGGGCTTGTCGTAGATGAAAAAGAAATTTCATTTCAAGGTGGAGACATAGAGGAGTGTTCCTGCTACCCCAACATGGGGAAAGTGGAATGCGTTTGCAGAGA
>NA_batch_10_round_159_probe_6
AAATTCTCAGCAAAACAAGATATCATAGGAATAACTAATTGGTCAGGATATAGTGGAAGTTTCGTTCAGCATCCAGAATTAACCGGACTGGACTGTATTAGACCTTGTTTTTGGGTTGAG
>NA_batch_10_round_159_probe_7
AGGACTTGTTGGAGACACACCAAGGGATGATGACAGTTCTAGCAGCAGCAACTGTAGAGACCCCAATAATGAGAGGGGAAACCCAGGAGTTAAAGGGTGGGCTTTTGATAGTGGGGATGA
>NA_batch_10_round_159_probe_8
TGTATTCAACGTCCTATTGCATATCGTGAGCATCATAGTAACGGTATTGGTCCTGGGGAAAGGTGAGAAAAATGGAAGCTGCAACGAGACGGTGGTGAGGGAGTATAATGAGACAGTTAA
>NA_batch_10_round_159_probe_9
AGCAAAAGCAGGAGTGAAAATGAATCCAAATCAGAAGATAATAGCACTTGGCGCTGTTTCTATAGCTATTGCGATAACCTGTCTAATCATGCAAATTGCCATCTTAACAACGACTATGAC
>NA_batch_10_round_159_probe_10
TGGTAAATGTTATCAGTTTGCACTCGGGCAGGGGACCACACTAGACAACAAACATTCAAATGGCACAATACATGATAGAATCCCTCATCGGACCCTTTTGATGAACGAATTGGGTGTTCC
>NA_batch_10_round_160_probe_1
AGCAAAATTACCTAATGCTGAACAAAAGCTTGTGCAAAGTTGAAGGATGGGTAGTGGTGGCTAAGGACAATGCTATAAGATTTGGTGAAAGTGAACAGATAATAGTGACAAGGGAGCCGT
>NA_batch_10_round_160_probe_2
AGCAGGAGTAAGATGAATCCAAATCAAAAGATAATAGCAATGGGTGCCGTCTCTCTAACTATTGCGATAGTATGCCTCCTCATGCAGATTGCCATCTTGGTTACAACCATGACACTGCAT
>NA_batch_10_round_160_probe_3
TAGCAGCCGATCAGGGTTCGAGGTGATCAAAATCTCAAATGGTTGGATCAATTCGAACAACCAAGCAAAGGCAGCTACTCAAACACTTGTTTCTAATGATGATTGGTCTGGTTATTCAGG
>NA_batch_10_round_160_probe_4
AGAATTAATCAGAGGACAACCCGAAGAAAAAACAATCTGGGCTAGCGGAAGCAGCATCTCTTTCTGTGGTGTAAATGGCGAGATCGCAAGCTGGTCGTGGCCAGACGGAGCTGATCTGCC
>NA_batch_10_round_160_probe_5
CAGGCGGGGATATTTGGGTGACAAGAGAACCTTATGTATCGTGCGGTCTTGGTAACTGTTACCAATTTGCACTTGGGCAGGGAACCACTTTGAACAACAAACACTCAAATGACACAATAC
>NA_batch_10_round_160_probe_6
AATGCAATACGACTGGGTGAGAACAAAGACGTCATAGTCACAAGGGAGCCCTATATTAGCTGTGATGATGACAACTGCTGGTCATTTGCTCTTGCACAAGGAGCATTGCTAGGAACTAAA
>NA_batch_10_round_160_probe_7
GAACCTGTACGGTGGTAATGACAGATGGGAGCGCGTCAGGGAAAGCTGATACGAGAATATTATTTATTAGAGAGGGAAAAATTGTACATATTAGCCCTTTGTCAGGAAGTGCTCAGCATG
>NA_batch_10_round_160_probe_8
GTGCAGCATCCCTGCGAACAACCAAGTTGTGCCATGTGAACCAATCGTAATAGAGAGAAACATAACAGAGATAGTGTATTTGAATAATACTACTATAGAAAAAGAGATTTGTCTTGAAGT
>NA_batch_10_round_160_probe_9
TCCCAAATGCAGAAACCGACACCCAATCGGAACCGACTTCGCATCAGGTGATTGTCAATAACCAGAACTGGTCGGGATATTCAGGATCATTCATAGACTACTGGGCGAACAAAGAGTGCT
>NA_batch_10_round_160_probe_10
TCAAAGTCATAAGTGGTTGGTCCACACCAAATTCAAAATCACAAGTAAGTAGACAGGTCATAGTTGACAATAATAATTGGTCTGGTTATTCTGGTATTTTCTCAATTGAGGGCAAAGGCT
>NA_batch_10_round_161_probe_1
GTCTTGGTAACTGTTACCAGTTTGCACTTGGGCAGGGGACCACTCTGAACAACAGACACTCAAATGGCACAATACGTGATAGGAGTCCTTATAGAACCCTTTTAATGAATGAGTTGGATG
>NA_batch_10_round_161_probe_2
GACTTGTCTTACAGAGTCGGATACTTATGTGCAGGTCTTCCCAGTGACACCCCAAGAGGAGAAGATAGTCAGTTCATGGGGTCATGCACTAGCCCCATGGGAAACCAGGGGTATGGAGTT
>NA_batch_10_round_161_probe_3
ATGAATCCAAATCAGAAGATAATAATAATTGGCTCTGTCTCTCTAACCATTGCAACAGTATGCTTCTTCATGCAGATTGCCATACTGGCAACAACTGTGACACTGCACTTCAAGCAAAAC
>NA_batch_10_round_161_probe_4
GTCCGGCTCTCGGCTGGTGGGAGCATTTGGGTAACAAGAGAACCTTACGTGTCATGCAGTTCCAATAAATGTTATCAATTTGCACTCGGGCAGGGAACCACGCTAGATAACAAACACTCA
>NA_batch_10_round_161_probe_5
GGTATTTTCTCTATAGAAAGAAAGAGCTGCATCAATAGGTGTTTTTATGTGGAATTAATAAGAGGGAGACCGCAAGAGACTAAAGTATGGTGGACCTCAAATAGTATTGTAGTGTTTTGC
>NA_batch_10_round_161_probe_6
AAAACTGAAGAGCTGACAGGAAATGCCCAACACATTGAAGAATGTTCATGCTATGGAGCACTAGGGGTGATCAAATGCATATGCAGGGACAATTGGAAGGGGGCAAACAGACCAGTAATT
>NA_batch_10_round_161_probe_7
GAGGAGTGGGACAAACAATTATGGAGTAAAGGGATTCGGCTTTAGACAAGGAAATAGTGTATGGGCGGGAAGAACAATTAGTGTTTCTTCACGGAGTGGATTTGAGGTTCTATTGATAGA
>NA_batch_10_round_161_probe_8
GGACAGGGAACAACATTGAACAACAGGCATTCAAATAACACTGTACATGATAGGTCCCCTTACCGAACCCTATTGATGAATGAATTGGGTGTTCCATTTCATTTGGGAACCAGGCAAGTG
>NA_batch_10_round_161_probe_9
CAGAACGAGTACACAAACACCTCGACAAATCAAGTAGTGCCATGTGAGTCAATCACAATAGAAAGAAACATAACGGAGATAGTGCATTTGAATGGCACTATCATAGAGAAGGAAAATTGT
>NA_batch_10_round_161_probe_10
GATCTTAAAATGGGAACCTCTGGCTGGAACTGCTAAGCATATCGAAGAATGCTCATGCTACGGAGAGCGAGCAGAGATTACTTGCACGTGTAGGGATAATTGGCAAGGCTCAAATAGACC
>NA_batch_10_round_162_probe_1
CTTATGAAAACAACACTTGGGTAAATCAGACATATGTCAACATCAGTAATACCAATTTCCTTACTGAGCAAGCTGTGGTTTCAGTGGCATTAGCGGGTAATGCATCTCTTTGCCCAATTA
>NA_batch_10_round_162_probe_2
ATGCAGTGGGGTTTTTGGAGACAATGCACGCCCCAATGATGGGACAGGCAATTGTGGTCCAGTGTCTCTTAACGGAGAGTATGGAGTAAAGGGGTTTTCATTTAAGTACGGCAATGGTGT
>NA_batch_10_round_162_probe_3
AAACATGAAGGATCATAGCATCGATTCCAGTTATGTGTGCTCTGGGCTTGTTGGTGACACACCTAGAAAGGACGACAGATCCAGCAAGAGCAATTGCAGGGACCCTAACAATGAAAGAGG
>NA_batch_10_round_162_probe_4
ATGAATCCAAATCAAAAGATAATAGCACTTGGCTCTGTCTCTCTAACCATCGCGACAATATGTTTACTAATTCAGATTGCTATCTTAGCAACCACCATAACACTACATTTCGAACATAAC
>NA_batch_10_round_162_probe_5
GAAACCTTTAAAGTCCTTGAAGGATGGTCCAAACCTAAATTCAAATTGCAGATAAATAGGCAAGTTATAGTTGACAGAGATGATAGGTCCGGTTATTTTGGCATTTTTTTTGTTGAAGGC
>NA_batch_10_round_162_probe_6
GGGAACCAAACAAGTGTGCATAGCATGGTCTAGCTCAAGCTGCCATGACGGGAAGGCTTGGTTACATGTTTGTATCACTGGAGACGACAGAAATGCAACTGCTAGCTTCATTTATGACGG
>NA_batch_10_round_162_probe_7
TGGTTCTCAATAACAATGGAACAGGTCTGAACTACAACGGGACGATCATAAGAGAGTACAATGAAACAGTAAGAGTAGAAAGAATTACCCAATGGTATAATACTAGTACAATTGAGTACA
>NA_batch_10_round_162_probe_8
ACATAACCAACATTGTTGTAAGTAAAGAAACAACAGGGACACTGGTGAACCTTTCAAAGCCTCTGTGCGAAGTCAATTCTTGGCACATCCTATCCAAAGATAATGCAATAAGGATAGGAG
>NA_batch_10_round_162_probe_9
GACCCTAATAACGAGAGAGGGGCCCCAGGAGTGAAAGGGTGGGCCTTTGACTATGGGAATGATATTTGGATGGGACGGACAATCAAAGATAATTCACGCTCAGGTTATGAAACTTTTAGG
>NA_batch_10_round_162_probe_10
AATTTCATTCCAAGGTGGGCACATTGAAGAATGTTCCTGTTATCCCAACATGGGGAAAGTGGAGTGTGTTTGCAGGGACAATTGGAACGGAATGAATAGACCAATTCTGATATTCGATGA
>NA_batch_10_round_163_probe_1
AAAACTCCTTGTTTCTACAAAAAAAACCCTTTAAAAAAAATTATTAAAAAAAAAGGGGGGGCCCCCGGAACCAAACAATATTTTTTTTTTTTATTTTTTACCCGAAAAAAAAAAAAAAAA
>NA_batch_10_round_163_probe_2
GTTCTTGGGAACTACAAGGAAATGTGCATCGCATGGTCCAGCAGCAGCTGCTTTGATGGAAAAGAGTGGCTACATGTTTGTGTTACAGGAAATGATAATGACGCCACTGCGCAAATAATA
>NA_batch_10_round_163_probe_3
ATCTCAGAGAGGAATGGTAGTTGATGAAAAGGAAATTTCATTTCAAGGTGGGCACATAGAGGAATGCTCCTGTTACCCCAACATGGGGAAAGTAGAGTGTGTTTGCAGGGACAATTGGAA
>NA_batch_10_round_163_probe_4
GGGTGGAACAAATAAGAGGACGACCCGAAGAGAACACAATCTGCACGAGCGGGGGCAGCAGATCTTTTTGTGGAGACAATAGCGCCACTGTTTGTTGTTCTTGGCCAGACGCTGCTGAGT
>NA_batch_10_round_163_probe_5
ATAATAGGAGACTTACCACCACTATCAAGACTTGGGCTAGGAATATACTAAGGACCCAGGAATCAGAATGTGTATGCCATAATGGCACATGTGCAGTTGTGATGACCGATGGGTCAGCCA
>NA_batch_10_round_163_probe_6
GTCTTATAGAGTAGGATACTTATGTGCAGGCCTCCCCAGCGACACTCCAAGAGGAGAAGATAGTCAGTTCACGGGGTCATGCACTAGTCCCATGGGAGACCAGGGGTATGGAGTTAAGGG
>NA_batch_10_round_163_probe_7
GCAAAATGAATGCAGCATTTCAGCGAACAGTCAGGTAGTGCCATGTGAACCAACTACAGAGAAAGAGGTCTGTTCGAAAGTAGTAGACTATAGAAGCTGGTCAAAGCCGCAGTGTCAAAT
>NA_batch_10_round_163_probe_8
TTGTTGATGGTTGGACCTTGGCTAATTCCAAATCACAGACAAACAGGCAAGTTATAGTTGACAGTGATAACAGGTCTGGGTATTCCGGTATATTCTCTGTTGAAGGCAAGACCTGTATCA
>NA_batch_10_round_163_probe_9
CAATCAGTCCGCTCCAGTTGCACATCAGGTAATAGTGAACAACCAAAACTGGTCAGGATACTCAGGAGCGTTCATCGATTATTGGGCTGATAGAGAATGCTTCAACCCTTGTTTTTATGT
>NA_batch_10_round_163_probe_10
GATGTCAGGTGTATTTGCAGAGACAACTGGAAGGGCTCTAACAGGCCTGTCGTGGATATAAATGTGAAAGATTATAGCATTGACTCCGGTTATGTATGCTCAGGCCTCGTTGGAGATACA
>NA_batch_10_round_164_probe_1
TTGATGGTTGGACTTTGGCTAATTCCAAGTCACAGACAAATAGGCAGGTCATAGTTGACAGTGATCACCGGTCTGGGTATTCTGGCATATTCTCCGTTGAAGGCAAGACCTGCATCAACA
>NA_batch_10_round_164_probe_2
AATCCAAATCGGAAGATAATAACCATTGGATCAATCTGTATGATAATCGGAATAGTTAGCCTAATATTACAAATTGGGAACATGATCTCAATATGGGTCAGTCATTCACTTCAGACGGGG
>NA_batch_10_round_164_probe_3
GTGCACCTGAATAGCACTATTTTAGAGAAGGAAATTTGTCCTAAGGCAGCAGGATATAGGAATTGGTCGAAACCACAATGTTCAATAACAGGGTTCGTCCCTTTCTCCAAGGACAATTCA
>NA_batch_10_round_164_probe_4
GAGACATTTTTGTCATAAGGGAACCATTCGTTTCATGCTCAAATTTGGAGTGCAGAACTTTTTTTCTGACTCAAGGCGCTTTGTTGAATGACAGGCATTCCAATGGGACAGTCAAGGACA
>NA_batch_10_round_164_probe_5
TTATGAATCCAAATCAAAAGATAATAACCATTGGCTCTGTTTCTCTCATCCTTGCCACGATGTGCTTCCTCATGCAAATTTCCATCCTGGTAATTACTGTAACATTACATTTCAAGCAAT
>NA_batch_10_round_164_probe_6
AAGCAATGTTAATGGAGGACCCGGAGTGAAAGGGTTTGGTTTCAAAGCCGGTAATGATGTATGGTTAGGCAGAACAGTATCGACTAGTGGTAGATCGGGCTTTGAAATAATCAAAGTCAC
>NA_batch_10_round_164_probe_7
GGGGACATCTTTGTTATAAGAGAACCATTTATTTCATGCTCTCACCTGGAATGCAGAACTTTCTTTCTGACACAGGGCGCTTTGCTAAATGATAAACACTCTAATGGGACCGTCAAGGAC
>NA_batch_10_round_164_probe_8
TTCATTTATAACGGAAGGCTTGTGGACAGCATCGGTTCATGGTCCCAAAACATCCTCCGGACCCAGGAATCAGAATGCGTTTGTATCGATGGTACGTGCACAGTGGTGATGACTGATGGA
>NA_batch_10_round_164_probe_9
ATGAATCCAAATCAGAAGATTCTATGCACTTCTGCCACTGCTATTGTAATACTCATAGGAATAGCAAACCTGGGACTGAACATAGGACTACGCCAAACAATAATAAACAACTACTATAAC
>NA_batch_10_round_164_probe_10
AGTGTTCTTGTTACCCCAATGAAGGGAAGGTGGAATGCATATGCAGGGACAACTGGACTGGAACAAATAGACCAATTCTGGTAATATCTTCTGATCTATCGTACACAGTCGGATATTTGT
>NA_batch_10_round_165_probe_1
ACCAATTTGCACTTGGGCAGGGGACCACACTAGATAACAAACATTCAAATGGCACAATCCATGATAGAATCCCTCACCGGACCCTTTTAATGAATGAGTTGGGTGTTCCGTTTCACTTGG
>NA_batch_10_round_165_probe_2
AGCAAAAGCAGGGGTTTAAAATGAATCCAAATCAGAAAATAATAACCATTGGATCAATCTGTCTGGTAGTCGGACTAATTAGCCTAATATTGCAAATAGGGAATATAATCTCAATATGGA
>NA_batch_10_round_165_probe_3
CCATTATCAGGGAGTGCTCAGCATGTTGAGGAATGCTCTTGTTACCCCCGGTATCCTGAAGTTAGGTGTGTTTGCAGAGACAACTGGAAAGGCTCCAATAGGCCCGTTCTATGTATAAAT
>NA_batch_10_round_165_probe_4
AGCAAAAGCAGGAGTTTAAAATGAATCCAAATCAGAAGATAATAATCATTAGTTCAATCTGTATGATAAATGGAATTGCTAGCTTGGTATTACAAATTGGGAACATAATCTCGATATGGG
>NA_batch_10_round_165_probe_5
TGCCAGCATCATCTACGGTGGTATGCTTGTTGATAGCATTGGTTCATGGTCTAAAAATATCCTCAGAACTCAAGAGTCAGAATGTGTTTGCATCAATGGGACCTGTGCGGTAGTAATGAC
>NA_batch_10_round_165_probe_6
TTCATATTAGCCCACTGTTAGGAAGTGCTCAGCATGTCGAGGAATGCTCCTGTTATCCTCGATATCCTGGTGTCAGGTGTGTCTGTAGAGACAACTGGAGAGGTTCCAATAGGCCCATCG
>NA_batch_10_round_165_probe_7
GGGTTAGCCATTCAATTCAAACTGGTGACCAAAACCAACCTGAACCATGCAATCAGAGCATCATTACTTACGAAAACAATACTTGGGTGAATCAAACATATGTTAACATCAGTAATACCA
>NA_batch_10_round_165_probe_8
TGTCATGATGGAAAGGCGTGGTTGCATGTTTGTGTCACTGGAGATGATAAAAACGCAACTGCTAGCTTTATCTATGATGGGAGACTCATGGACAGTATTGGCTCATGGTCTCAAAATATT
>NA_batch_10_round_165_probe_9
CAAATTTGTTGCTGAACAGACAGTAGTCTCAGTGAAATTGGCGGGCAATTCCTCTCTCTGCCCTGTTAGTGGTTGGGCCATATACAGTAAAGATAATAGTGTAAGGATTGGATCCAAAGG
>NA_batch_10_round_165_probe_10
CAACTTTACTGCTGGAAAGTCAGTGGCTTCCGCGAGAATAGTGGGCAATTCCTCTCTCTGCCCCATCAGTGGGTGGGCTATATACAGTAAAGACAACGGCATAAGAATTGGTTCCAAAGG
>NA_batch_10_round_166_probe_1
TAATACCAATTTAATTGCAAAACAGGCTGTAGATCCAGTAGCACTAGCAGGTAATTCCTCTCTCTGTCCAATTAGTGGATGGGCTATATACAGCAAGGACAATGGTATAAGGATAGGTTC
>NA_batch_10_round_166_probe_2
AATGCAGAACCTTCTTCCTGACCCAGGGGGCTCTACTGAATGACAAACATTCCAATGGGACCGTCAAAGATAGAAGCCCCTACAGAACCTTGATGAGTTGTCCCGTGGGTGAGGCGCCTT
>NA_batch_10_round_166_probe_3
CTCCCCAAGCAACATTAATGGAGGACCCGGAGTCAAGGGATTTGGTTTCAAAGTCGGCAATGATGTATGGTTGGGCAGAACAGTGTCAACTAGTGGTAGGTCGGGCTTTGAAATCATCAA
>NA_batch_10_round_166_probe_4
TTATGTGTGTTGGATGGTCAAGCACGACTTGCCATGATGGGATTGGTAGAATGACCATCTGTATACAAGGAAACAATGACAATGCTACAGCAACGGTTTACTATAACAGAAGACTGACCA
>NA_batch_10_round_166_probe_5
GGGCAAACAAAGAATGCTTTAATCCTTGTTTCTATGTGGAGTTAATTAGAGGGAGGCCCAAAGAAAGCAGTGTACTGTGGACTTCAAATAGCATTGTAGCCCTCTGCGGATCCAGGGAGC
>NA_batch_10_round_166_probe_6
AGTGAAGATGAATCCAAACCAAAAGATAATAACAATTGGCTCTGCTTCTCTCATCATTGCCACAATATGTTTCCTTATGCAAATTGCCATACTGGTAACTACTGTAACATTGCATTTCAA
>NA_batch_10_round_166_probe_7
TTTGAACAGAATCTTAATTATCAGATAGGGTACATATGCAGTGGGGTCCTCGGTGACAATCCTCGTTCTAATGATGGGAAAGGCAGTTGTGGCCCAGTGCTTCCTAATGGCGCAAATGGA
>NA_batch_10_round_166_probe_8
CCCAAATTCTAGAATCACTGAAAGGCAAGAAATAGTTGACAATAATAACTGGTCAGGATACTCAGGGAGTTTCATTGACTACTGGGATGAAAGCAGTGAGTGCTACAACCCCTGTTTCTA
>NA_batch_10_round_166_probe_9
TGATATCAACTCCTTTAGGAAGCCCCCCTGTAGTTAGCAATAGTGACTTCCTTTGCGTGGGATGGTCCAGCACTAGTTGTCATGACGGCATCGGACGAATGACCATTTGTGTGCAGGGAG
>NA_batch_10_round_166_probe_10
ATGGATGCATGTTTGCATGACTGGAAATGACAATGATGCTAGTGGCCAAATAATATATGCAGGGAAGATGACCGACTCCATTAAATCATGGAGAAGAGATATATTAAGAACTCAAGAGTC
>NA_batch_10_round_167_probe_1
GTGATAATCCGCGTCCTAATGATGGGAAAGGCAGTTGTGGCCCAGTACTTTCTAATGGAGCAAATGGAGTAAAAGGGTTCTCATTTAAATACGGTAGCGGCGTCTGGATAGGAAGAACTA
>NA_batch_10_round_167_probe_2
CAACTTTGCCGCTGGACATTCAATGATTTCCGTGAAAATAGCGGGCAACTCCTCTCTCTGCCCTGTTCGTGGATGGGCTATATACAGTAAAGACAACAATATAAGAATCGGTTCCAAAGG
>NA_batch_10_round_167_probe_3
AATATAATCTCAATATGGGTTAGTCATTCAATCCAGACAGGGAACCAGCACCAGCCTGAACCGTGCAATCAAAGCATCATTACTTACGAAAACAACACTTGGGTAAATCAGACATATGTC
>NA_batch_10_round_167_probe_4
ATCAAAAGTGATTCACGCTCAGGTTATGAGACTTTTAGGGTCGTTAATGGTTGGACTACGGCTAATTCCAAGTCACAAATAAATAGGCAAGTCATAGTTGACAGTGACAGCTGGTCTGGG
>NA_batch_10_round_167_probe_5
CAAAACGAATGCACCAATTCCTCAAAAAATCAAGTAGCGCCATGTGAACCAATCATAATAGAAAGGAACATAACAGAGATAGTGCATTTGAATGGTACTATCATAGAGAAGGAAAGTTGT
>NA_batch_10_round_167_probe_6
TAAGTCACAGGTCAATAGACAAATTATAGTTGACAATAATAACTGGTCCGGTTATTCTGGTATTTTCTCTGTTGAGGGCAAAAGCTGCATCAATAGGTGTTTTTATGTGGAGTTAATAAG
>NA_batch_10_round_167_probe_7
GATTCATCAAATACAAACATTCCAGACATGAATGAGACCAACCCAACAACAACAATAATAAACAACAACCCTCAGAATAATTTCACCAACATCACCAACATCATAGTAAATAAGAAAGAG
>NA_batch_10_round_167_probe_8
CCCATAGTAGATATAAATGTAAAGGATTATAGCATCGTTTCCAGTTATGTATGCTCAGGACTTGTTGGAGACACACCTAGAAAAAGTGACAGCCTCAGCAGCAGTAATTGTCTAGATCCT
>NA_batch_10_round_167_probe_9
ATGTTATCAGTTTGCACTTGGGCAGGGGACTACCTTAGACAATAGTCACTCAAATGGCACAACACATGATAGGACCCCTTATAGGACACTTTTGATGAATGAATTGGGTGTTCCATTTCA
>NA_batch_10_round_167_probe_10
GTCACAAGAGAGCCTTATGTTAGCTGCGATAATGACAATTGTTGGTCCTTTGCCCTCGCACAAGGAGCATTGTTAGGGACTAAACATAGCAATGGAACCATTAAAGACAGAACACCATAT
>NA_batch_10_round_168_probe_1
TAAATGTAAAAGACTACAGCATCGTCTCCAGTTATGTATGCTCAGGACTTGTTGGAGATACACCCAGAAGAAACGACAGCTTCAGCAGTAGCCATTGCATAAATCCTAACAATGAGGAAG
>NA_batch_10_round_168_probe_2
ATCCTAAGAACACAGGAATCGTCATGTGTGTGTATGAAAGGAAACTGTTATTGGGTAATGACGGATGGTCCTGCGAACAGTCAGGCTAGTTACAAAATTTTCAAGTCTCATAAGGGGATG
>NA_batch_10_round_168_probe_3
GGTAAGTGTAATGACCCTTATCCAGGTAATAATAATAATGGAGTCAAGGGGTTCTCATACCTGGATGGGGCTAACACTTGGCTAGGGAGGACAATAAGTACAACCTCGAGGTCTGGATAC
>NA_batch_10_round_168_probe_4
TATGCTCAGGGCTCGTTGGTGACACACCCAGAAATGATGACAGCTCCAGCAGTAGCAATTGCAGGGATCCTAATAATGAGAGAGGGAATCCAGGAGTGAAAGGCTGGGCTTTTGACGATG
>NA_batch_10_round_168_probe_5
GATTCAACAAATGTAAACATTCCAAACATGAATGAGACCAACCCAACAACGACAATAATAAACAATCACCCTAAGAATAATTTCACAAACATAACTAATATTGTAATGAATAAGAAAGAG
>NA_batch_10_round_168_probe_6
TAGGCAGGCGCAGTACAGAATATACAAGGCTAATCAAGGCAAAATCATTGGTCAGACGGATATCAACTTTAGTGGGGGTCATATTGAAGAGTGTTCTTGCTACCCTAATGACGGCAAGGT
>NA_batch_10_round_168_probe_7
GGTCTTTTACCCTACCAACAGAGTTATCTGGGAAAAGCTGTTTGGTTCCATGTTTTTGGGTAGAAATGATCAGAGGTAAACCGGAGGAGAGAACAATCTGGACCTCCAGCAGCTCCATTG
>NA_batch_10_round_168_probe_8
AGCAAAAGCAGGAGTGAAAATGAATCCCAATCAGAAGATAATAACAAGTGGCTCTGTTTCTCTAACCACTGCAACAATATGTTTCCTCATGCAGATCGCCATTCTAGCAACAACCATAAC
>NA_batch_10_round_168_probe_9
AATGATGACCCACACAAGCAAATACTTGTGTTCGAAAATCTTAACCGACACAAGTCGCCCTAATGATCCCACCAATGGGAACTGTGACGCACCAATAAAAGGAGGGAGCCCAGACCCAGG
>NA_batch_10_round_168_probe_10
GACCTTATATTTCATGCGATTCCAACAAATGTTACCACTTTGCACTTGGGCAGGGGACCACGCTCAACAATAAACACTCAAACGATACAATACATGATAGAATCCCCCATCGAACTCTTT
>NA_batch_10_round_169_probe_1
AAAAAACTCCTTGTTTCTACAAAAAAAACCCTTTAAAAAAAATTATTAAAAAAAAAGGGGGGGCCCCCGGAACCAAACAATATTTTTTTTTTTTATTTTTTACCCGAAAAAAAAAAAAAA
>NA_batch_10_round_169_probe_2
AAATAGACAAGTCATAGTTGATAGCAGTAATAGGTCCGGTTATTCTGGCATTTTTTCTGTTGAAGGTAAAAGCTGCATCAATAGATGCTTTTATGTGGAGTTAATAAGAGGGAGGAGGCA
>NA_batch_10_round_169_probe_3
ATTCACTACAAGGTGGGTGATAACTTCACAAATCTCACTAACATCATGATGAATAAGGACAAGGCAGAGACATTTCTAACTCTGGCCAAACCTCTATGTGAAGTAAATTCATGGCATATT
>NA_batch_10_round_169_probe_4
TCCATTATAAAGTAGGTGATACACCAAATGTGAATATTCCAAACGTAAATGGGACCAATTCAACAACAACAATAATCAACAACAACACTCAGAATAATTTCACAAATATCACTAATATTA
>NA_batch_10_round_169_probe_5
TCAAATCGGATACATATGTAGTGGAGTATTTGGAGACAATCCCAGGCCAGTAGATGGTACAGGATCGTGCAATGGCCCAATCAACAATGGGAAGGGAAGATATGGGGTAAAAGGATTCAG
>NA_batch_10_round_169_probe_6
TTGTGTCCAAGGACAATGGGATCAGAATAGGTTCAAGGGGACATGTCTTTATTATAAGAGAGCCTTTTGTATCTTGTGGCCCTTCAGAATGCAGGACTTTTTTCTTAACTCAGGGTGCTC
>NA_batch_10_round_169_probe_7
TTGAATAACACCACCATAGAGAAAGAGCTTTGCCCTGAAGTAGTGGAATACAGAAATTGGTCAAAGCCGCAATGTCAAATTACAGGATTTGCACCTTTTTCTAAGGACAATTCAATCCGG
>NA_batch_10_round_169_probe_8
TTCCTAACTCAGGGTGCTCTGCTAAATGATAAGCACTCAAATAATACAGTAAAAGACAGAAGCCCTTACCGAGCTTTAATGAGCGTACCATTGGGGTCCTCTCCCAATGCCTATCAAGCT
>NA_batch_10_round_169_probe_9
ATCCTGCGATCCTAGCAGGTGCTATCAATTTGCGTTAGGGCAAGGGACTACACTAAACAATAAACACTCAAATAACACAATACATGATAGAACCCCTTATCGAACCCTATTGATGAATGA
>NA_batch_10_round_169_probe_10
ATGAATCCAAATCAAAAGATTATAACCATTGGCTCTGTTTCTCTCACTATTGCCACAACATGCCTCTTCATGCAAATCGCCATCCTAGTAACTACTGTGACATTACATTTAAAACACTAT
>NA_batch_10_round_170_probe_1
TGAGGTAAACTCATGGCACATTCTGTCAAAGGACAATGCAATAAGAATAGGGGAGGATGCTCACATACTAGTCACAAGGGAGCCCTATTTGTCCTGTGATCCGCAAGGCTGTAGGATGTT
>NA_batch_10_round_170_probe_2
TTGTCGGGAAGTGCTCAGCATGTGGAGGAGTGTTCCTGTTATCCTCGATACCCTGATGTCAGATGTATTTGCAGAGACAACTGGAGAGGCTCTAATAGGCCCGTCGTAGACATAAGTGTG
>NA_batch_10_round_170_probe_3
GATAATCCGCGTTCTAATGATGGAAAAGGCAGTTGTGGTCCAGTACCTTCTAGTGGAGCAAATGGAGTGAAAGGGTTCTCATTTAGATACGGCAGCGGTGTTTGGATAGGAAGAACCAAA
>NA_batch_10_round_170_probe_4
GTCAATGTCACAAACGTGCAGAACAATTATACCACAATAACTGAGCCTTCGACCCCTCAGGTGATTTACTACTCCAGTGGAAAAGACCTATGCCCGGTGAGAGGATGGGCACCTTTGAGC
>NA_batch_10_round_170_probe_5
ATGCAACATACCCTCGAGAAATCATGTGATTCCATGTGAGCCAATCATAATAGAGAGGAACATAACAAAGGTAGAAATTCGTTCTAAGGTGGCAGAGTACAGAAATTGGTCGAAACCCCA
>NA_batch_10_round_170_probe_6
GATACCAGCAGACCCGGGGACAAACCTAGTGGTGATTGTTCCAATCCAATAACCGGAAGTCCTAGTGCTCCGGGAGTAAAAGGATTCGGGTTCTTGAATGGAGACAACACATGGTTAGGG
>NA_batch_10_round_170_probe_7
GCAAAAGCAGGAGTGAAAATGAATCCAAATCAAAGGATAATGACAATTGGCTCTGTCTCTCTAACCATCACATCAATATGCTTCCTTATGCAAATTGTCATCCTGGTAACCACTGTAACA
>NA_batch_10_round_170_probe_8
TGATGGAGCAGACGGAGTAAAAGGGTTTTCATACAAATATGGTAATGGTGTTTGGATAGGGAGGACCAAAAGTAACAGACTTAGAAAGGGGTTTGAGATGATTTGGGATCCTAATGGATG
>NA_batch_10_round_170_probe_9
CACTCGGTCAAGGAACTACACTAGACAATAAACATTCAAATGATACAATACATGACAGAACTCCTTATCGAACTCTATTAATGAATGAATTGGGTGTTCCATTTCATTTAGGGACAAGGC
>NA_batch_10_round_170_probe_10
CTGATAAGAGGAAGGCCACAGGAGACCAGAGTATGGTGGACTTCAAACAGTATCGTTGTGTTTTGTGGCACTTCAGGTACTTATGGAACAGGCTCGTGGCCTGATGGTGCGAATATCAAC
>NA_batch_10_round_171_probe_1
GAATTGGTTCCAGGGGACATGTCTTTGTTATAAGGGAGCCTTTTGTTTCTTGTTCGCCCATAGAGTGCAGAACCTTCTTTCTAACTCAGGGGTCTTTACTCAATGACAAACACTCGAATG
>NA_batch_10_round_171_probe_2
CAAGCACCCAGTCCATATAATGTCAAAATTGAGTGTATAGGGTGGTCGAGCACATCATGCCATGATGGCATATCAAGAATGTCTATATGCATGTCAGGACCAAACAATAATGCTTCAGCT
>NA_batch_10_round_171_probe_3
TTACTATAATGACTGATGGCCCAAGCAATGGGCAAGCCTCATACAAAATATTCAAAATGGAGAAAGGAAAGATTGTTAATTCAGTTGAACTGGACGCACCTAATTACCACTATGAGGAAT
>NA_batch_10_round_171_probe_4
GTGCTCTCATTTGGAGTGTAGGACTTTCTTCTTGACACAAGGTGCCCTGCTAAATGACAAACATTCTAATGGGACCATTAAAGATAGAAGCCCATATCGAACCCTGATGAGTTGTCTTGT
>NA_batch_10_round_171_probe_5
AAGGGGGATGTGTTTGTCATGAGAGAGCCATTCATCTCATGCTCCCACTTAGAATGCAGAACTTTCTTCTTGACTCAAGGGGCCCTGCTGAATGACAAACATTCTAATGGAACCATTAAG
>NA_batch_10_round_171_probe_6
CGACGGACCAAGTAATGGGCAGGCCTCATACAAGATTTTCAAAATAGAAAGAGGGAAAGTTGTCAAGTCGGTTGAGTTGAAGGCCCCTAATTACCATTATGAAGAATGCTCCTGTTACCC
>NA_batch_10_round_171_probe_7
TGACGGGCCAAGTAATAGACAGGCCTCATACAAGATATTCAAAATAGAAAAGGGGAAAGTAGTCAAATCAATAGAATTGGATGCCCCCAATTATCACTATGAAGAATGTTCCTGTTACCC
>NA_batch_10_round_171_probe_8
GAGTGTTTGGAGACAATCCCAGACCAGTGGATGGCACCGGGTCATGTAGTGGACCAATCAACAATGGGAAAGGCAGATACGGAGTAAAAGGGTTCAGCTTTAGATATGGAGATGGCGTTT
>NA_batch_10_round_171_probe_9
AGGAGTAAAATGAATCCAAACCAGAAGATAATAGCAACTGGTGTCGTCTCTCTAACCATTGCGATAATATGCCTCCTCATGCAGATCGCTCTCTTGGTTACGACCATGACACTACACTTC
>NA_batch_10_round_171_probe_10
ATGTGGCGTCAATAGTCCTAGGGATAATATCAGTAACCAAAGATCACGAAGCATACACATGCACCACAACTGAGGTGTATAATGAGACAGTGAGAGTGGAAACAGTAACAATCCCTGTTA
>NA_batch_10_round_172_probe_1
GAAATGTTGAAAGTCCCAAATGCAGAGACCGACACCCAATCAGGGCCGACATCACACCAAGTAATTGTCAACAACCAAAACTGGTCGGGATACTCAGGGGCTTTCATAGACTATTGGGCA
>NA_batch_10_round_172_probe_2
GTGCTGAAATACAATGGCATAATTACAGACACTATCAAGAGTTGGAGAAAAAACATATTAAGAACACAAGAATCTGAATGTGCATGCATTAATGGTTCTTGCTTTACAGTAATGACTGAT
>NA_batch_10_round_172_probe_3
CCCAAAATAATTTCACAAATATCACCAACATTATAGTGAATAAGAACGAGGGAGGAACATTTCTAAACCTGACTAAGCCTCTATGTGAAGTAAACTCATGGCACATTCTGTCGAAGGACA
>NA_batch_10_round_172_probe_4
CAGGCAAGGTTTGAAGCAGTAGCATGGTCAGCTACTGCATGCCATGATGGAAAGAAATGGATGACAATTGGAGTAACGGGCCCTGATGCCGAAGCAGTAGCAGTGGTGCACTATGGAGGA
>NA_batch_10_round_172_probe_5
ATAGTGTATTTGAACAACATTACCATAGAGAGAGAAAGTTGCCCCACAGTAGCAGACTACAGAGTTTGGTCAAAACCCCAATGCCAAATTAAGGGTTTCGCCCCATTTTCTAAGGATAAT
>NA_batch_10_round_172_probe_6
GGTTATGAAACTTTCAGGGTCGTTGGTGGTTGGACCACGCCTAATTCTAAGTCACAAATAAATAGGCAAGTCATAGTTGACAGTGATAATTTGTCTGGGTATTCCGGTATATTCTCTGTT
>NA_batch_10_round_172_probe_7
ACAATGAAGAAGGGGGTCATGGGGTAAAGGGCTGGGCCTTTGATGATGAAAATGACGTGTGGATGGGAAGAACGATCAGCGAAAAGTTACGATTAGGTTATGAAACCTTCAAGGTCATTG
>NA_batch_10_round_172_probe_8
AGCAAAAGCAGGAGTGAAGATGAATCCAAATCAAAAGATAATAACAGTTGGCTCTGCTTCTCTCACCATTACATCAGTATGCTTCCTCATGCAAATTGGCATTCTGGTAACTACTATAAC
>NA_batch_10_round_172_probe_9
GTCACAGGGGACGATAAGAATGCAACTGCTAGTATCATTTATGATGGGATACTTGTTGACAGCATTGCTTCATGGTCTAAAAACATACTCAGAACTCAAGAGTCAGAATGCGTTTGTATT
>NA_batch_10_round_172_probe_10
AACAGGAATGAGTTGCATAAGGCCTTGTTTCTGGGTGGAACTAATCAGAGGGCAACCCAAGGAAAGCACAATCTGGGCTAGCGGAAGCAGCATCTCTTTCTGTGGCGTAAATAGTGAAAC
>NA_batch_10_round_173_probe_1
AATGACTGATGGACCAAGTAATGGACAGGCATCATATAAGATCTTCAAAATGGAAAAAGGGAAAGTAGTTAAATCAGTCGAATTGAATGCTCCTAATTGTCACTATGAGGAATGCTCCTG
>NA_batch_10_round_173_probe_2
AATTAGGCTCTCCGCTGGTGGCGACATTTGGGTGACAAGAGAACCTTATGTATCGTGTGGTCTTGGTAAGTGTTATCAATTTGCACTCGGACAGGGGACCACCCTGGACAACGGACATTC
>NA_batch_10_round_173_probe_3
CCCAAGGAGAGCACAATCTGGGCTAGCGGAAGCAGCATCTCTTTCTGTGGCGTAAATAGTGAAACCGCAAGCTGGTCATGGCCAGACGGAGCCGATCTGCCATTCACCATTGACAAGTAG
>NA_batch_10_round_173_probe_4
CGAAATCATGTGTGTGTGCAGGGACAACTGGCATGGCTCAAACCGGCCGTGGGTGTCCTTCAATCAAAATCTGGAGTATCAGATAGGATATATATGCAGTGGGGTTTTCGGAGACAATCC
>NA_batch_10_round_173_probe_5
CTATTCCGGAAGCTTCATTGACTATTGGGATGATAACAGTGAGTGCTACAATCCGTGCTTCTACGTAGAGCTAATTAGAGGAAGACCCGAAGAGGCCAAATATGTATGGTGGACAAGTAA
>NA_batch_10_round_173_probe_6
ACAAAATGAATGCAACATCCCCCCGAACAATCAAGTGGTACCCTGTGAGCCAATCATAGTGGAGAGGAACATAACAGAAATAGTGTATCTAAACAATACTATCATAGAAAAAGAACCTTG
>NA_batch_10_round_173_probe_7
ATGAATCCAAATCAAAAGATAATAACGGTTGGCTCTGTTTCTCTCGCTATTGCCACAGTATGCCTCCTTATGCAAATTGCCATCCTGGTAACTGCTGTAACATTTCATTTCAAGCAATAT
>NA_batch_10_round_173_probe_8
CTTAGGTTATGAAACATTCAAAGTCATTGATGGTTGGTCCGTACCTAATTCCAAATTACAGATAAATAGACAAGTAATAGTTGATAGCGACAATAGGTCAGGTTATTCTGGCGTTTTCTC
>NA_batch_10_round_173_probe_9
GAGAAAGGGGAGCATGGAGTGAAAGGCTGGGCCTTTGATGATGGAAAAGATATGTGGATGGGAAGAACAATCAACGAGACATTACGCTATGGTTATGAAACCTTCAAAGTCATTGAAGGT
>NA_batch_10_round_173_probe_10
CCCATCGTAGATATAAATGTAAAGGATCACAGCGTTGTTTCCAGTTACGTATGTTCTGGACTTGTTGGAGACACACCTAGAAAAAACGACAGCTTCAGCAGTAGTCATTGTCTAGATCCT
>NA_batch_10_round_174_probe_1
CTTAGGTTATGAAACATTCAAGGTCATTAGTGGTTGGTCTACCCCTAATTCCAAATTGCAAACAAATAGACAAGTGATAGTTGATAGCGGCAATAGGTCAGGTTATTCTGGTGTTTTCTC
>NA_batch_10_round_174_probe_2
TAATCTTAGGGAAGGGTGAAAACAATGGAATCTGTAATGGGACGGTAGTGAGGGAATATAACGAGACAGTTAGGATCGAGAGGGTAACTCAATGGCACAATACTAATGTAGTCGAATATG
>NA_batch_10_round_174_probe_3
CCATGATGGTAGGGCATGGCTACATATTTGTGTCACTGGAGATGATAAGAATGCGACTGCTAGCGTTATTTACGACGGGATGCTTACTGACAGTATCGGTTCATGGTCTAAAAACATTCT
>NA_batch_10_round_174_probe_4
TATGGCAGATTATAATATTGATTCCAATTATGTGTGCTCAGGACTTGTTGGCGACACACCAAGAAGTGACGACAGCTCCAGTAGCAGTAACTGCAGAGATCCTAACAATGAGAGAGGAGG
>NA_batch_10_round_174_probe_5
CTAGCTTCATTTATGATGGGATACTTGTTGACAGTATTGGTTCATGGTCCCAAAATATCCTCAGAACTCAGGAATCAGAATGTGTTTGCATCAATGGAGCTTGTACAGTAGTAATGACTG
>NA_batch_10_round_174_probe_6
ATTTGTCCAGTAGTCATGACAGATGGCCCAGCAAATAACAAAGCAGCAACTAAGATAATCTACTTCAAGGAAGGGAAAATACAAAAAGTTGAAGATCTAACAGGAAATGCCCAACACATT
>NA_batch_10_round_174_probe_7
GAAGGCTGGTCCAAACCTAACTCCAAACTGCAAATAAATAGGCAAGTCATAGTCGACAGAGGTAATAGGTCCGGTTATTCTGGGATTTTCTCTGTTGAAGGGAAAAGCTGCATAAATCGG
>NA_batch_10_round_174_probe_8
GAATACATACCACATTTAACTGGGGACACTTACACAAACAATACTGAAGCAGTATGTGACGTCAAGGGCTTTGCCCCTTTCTCAAAGGACAATGGAATAAGAATTGGTTCTAGGGGACAT
>NA_batch_10_round_174_probe_9
CTAATGGGTGGACAGATACCGATGGTAATTTCTTAGTGAAACAGGATGTAGTGGCAATGACTGATTGGTCAGGGTATAGCGGAAGTTTCGTTCAACATCCTGAGCTAACAGGATTGGACT
>NA_batch_10_round_174_probe_10
AGTTCGAAATGAATCCAAATCAGAAAATAATAACCATTGGGTCTGTTTGCATGATACTCGGGATAATCAGCTTAATACTGCAAGTAGGGAACATAATTTCTATATGGGTTAGCCACTCAA
>NA_batch_10_round_175_probe_1
AGGATTTGCACCTTTTTCTAAGGACAATTCGATCCGGCTTTCCGCTGGTGGAGACATCTGGGTAACAAGGGAACCTTATGTGTCATGCGACCCTGACAAGTGTTATCAATTTGCCCTTGG
>NA_batch_10_round_175_probe_2
GGGTTTGCACCTTTTTCTAAGGACAATTCGATTCGGCTCTCCGCTGGTGGGGACATCTGGATTACAAGAGAACCTTATGTATCATGTGATCTTGATAAATGTTACCAATTTGCCCTTGGG
>NA_batch_10_round_175_probe_3
CACTGAACAACAAACACTCAAACGGTACAATACATGATAGGATCCCACACCGAACCCTTTTAATGAGTGAATTGGGTGTTCCGTTTCATTTGGGAACCAAACAAGTGTGCATAGCGTGGT
>NA_batch_10_round_175_probe_4
CAGCATATAGAAGAATGTTCCTGTTACCCCCGATATCCAGATGTTAGATGTGTTTGCAGAGATAACTGGAAGGGCTCTAATAGACCCGTTATAGATATAAATATGGCAGATTACAGCATT
>NA_batch_10_round_175_probe_5
CATTTAAATACGGCAATGGTGTTTGGATAGGAAGAACTAAGAGCACTAGTTCAAGGAGTGGATTTGAGATGATTTGGGATCCCAATGGATGGACAGGGACAGACAATAGTTTCTCAGTGA
>NA_batch_10_round_175_probe_6
AATCGGAATGAATACACCAACTCTTCGGAAAACCATGTAGTGCATTGCGACCCGGTCATTATAGAGAGGAATATAACAGAGGTAGTGCATTTGAGTGGTACTATCATAAAGAAGGAAAGT
>NA_batch_10_round_175_probe_7
GAATGAATGCATCAACCCCTCGAATAATCAAGTAGTGCCATGTGAACCAATCATAATAGAAAGGAACATAACAGAGATAGTGCATTTGAATAATACTACCTTAGAGAAGGAAATTTGTCC
>NA_batch_10_round_175_probe_8
GATGATGTTTGGATGGGAAGGACAATCAGTAAGGACTCACGCTCAGGCTATGAGACCTTTAAGGTCATTGGTGGCTGGGCAATTGCTAATTCCAAGTCACAGATCAATAGACAAGTTATG
>NA_batch_10_round_175_probe_9
CTGTTGGACAGTCAGTGGTTCCTGTGAAATTAGCGGGCAATTCCTCTCTTTGCCCTGTCAGTGGATGGGCTATATACAGTAAGGACAACAGTATAAGAATCGGTTCTAAGGGGGATGTGT
>NA_batch_10_round_175_probe_10
TCATAGTTGACAACAATAATTGGTCCGGTTACTCTGGTATCTTCTCTGTTGAGAGCAAAAGCTGCGTCAATAGGTGTTTCTATGTGGAGTTGATAAGGGGGAGACCACAGGAGACTAGGG
>NA_batch_10_round_176_probe_1
ATCTGGAATATCAAATGGGATACATATGCAGTGGGATTTTTGGAGATAATCCACGCCCTAATGATAAAACAGGCAGTTGTGGTCCAGTATTTTCTAATGGAGCAAATGGGGTAAAAGGAT
>NA_batch_10_round_176_probe_2
TATCTGACCAATACCACTGTAGAGAAAGAAATATGCCTCAAACCAGCAGAATACAGGAATTGGTCAAAGCCTCAATGTAATATTACAGGGTTTGCACCTTTTTCTAAGGATAATTCGATT
>NA_batch_10_round_176_probe_3
TGAACATTGGGCTTCATTTCAAAGTAGGAGAAACACCAGAAATAGGAACCCCTAGCATCAACGAGACAAACTCCACAACCACGATAATCAACTACAATACCCAAAACAATTTCACAAACG
>NA_batch_10_round_176_probe_4
AGCAAAAGCAGGAGTGAAGATGAACCCAAATCAAAAGATAATAACAATTGGCTCTGTTTCTATCATCATTGCAGCAATATGCTTCCTCATGCAGATGGCAATCTTGATAATTACTGTAAC
>NA_batch_10_round_176_probe_5
ATGCTAGCGAGGTAATGTGTGTATGCAGAGACAATTGGCATGGTTCAAATAGACCATGGGTGTCCTTCAATCAGAATCTAGAATATCAAATAGGATACATATGCAGCGGAGTTTTTGGAG
>NA_batch_10_round_176_probe_6
TATTGATTCCAGTTATGTTTGTTCAGGGCTTGTTGGAGACACACCCAGAAACAATGACAGGTCTAGTAGTAGCTATTGCCGTAACCCTAACAATGAGAAAGGGAATCATGGGGTGAAGGG
>NA_batch_10_round_176_probe_7
AATATGGGTTAGCCATTCAATCCAAACTGGAAGTCAAAACCACCCTGAAACATGCAATCGAAGTGTCATTACTTACGAAAACAATACTTGGGTGAATCAAACATACATCAACATAAGCAA
>NA_batch_10_round_176_probe_8
GTCCAGCATCCAGAATTAACAGGGCTGGACTGCATAAAGCCTTGCTTCTGGGTTGAACTGATCAGGGGAAGGCCCAAGGAGAATACAATCTGGACTAGTGGGAGCAGCATTTCCTTTTGT
>NA_batch_10_round_176_probe_9
ATCTGGACTAGCGGGAGCAGCATATCCTTTTGTGGTGTAGACAGTGACACTGTGGGTTGGTCTTGGCCGGACGGTGCTGAGTTGCCATTTACCATTGACAAGTAATTTGTTCAAAAAACT
>NA_batch_10_round_176_probe_10
TTAACTCTCCCAACCATGCCAAATCAATAACACAAACACTGGTGTCCAACAATGATTGGTCAGGCTATTCAGGTAGCTTTATTGTCAAAGCCAAAGACTGTTTCCAGCCCTGTTTTTATG
>NA_batch_10_round_177_probe_1
GTAACATTGCATTTCAAGCAGCATGATTGCAACTCCTCCACAATCAACCAAGGAGTGCGGTGTGAACCAACAATAATAGAAAGAAAAGTAAGAGACATTGTGTATCTGACCAATACAACC
>NA_batch_10_round_177_probe_2
TAGATCCCGAGATGATGACTCACACAAGCAAGTACTTGTGTTCAAAAATCTTAACCGATACAAGTCGCCCCAATGACCCCACCAATGGGGACTGCGATGCGCCAATAACAGGAGGGAGCC
>NA_batch_10_round_177_probe_3
TTTCAAAGTCATTGAAGGCTGGTCCAAAGCTAACTCCAAATTACAGACTAATAGGCAAGTCATAGTTGAAAAAGGTGACAGGTCCGGTTATTCTGGCATTTTCTCCGTTGAAGGAAAAAG
>NA_batch_10_round_177_probe_4
ACCTGGAGTCAAAGGATTTGGCTTCAGAACAGGTAATGATGTATGGTTGGGAAGGACGGTGTCAACTACTGGAAGATCAGGCTTTGAAGTCATCAAGGTCACAGAAGGATGGATTAATTC
>NA_batch_10_round_177_probe_5
GGGAATCAAAATCAAACTGAAGCATGCAACCAAAGAGCCATTACTTACGAAAACAATACTTGGGTAAATCAGACATATGTTAATATCAGCAACATCAATTTTGTTGCTAAACAGGCAGTA
>NA_batch_10_round_177_probe_6
TTATTGGTATCTCGACCAAAAGCAGGAGTAAAGATCGAATCCAAATCGAAGGATATCAAGGAGTGAATGGGTTTCTCTCACCAGATGCAAATGATGTTTGGTCGGGAAGAACAATCTACG
>NA_batch_10_round_177_probe_7
CTGCAAAACAGTCAGGGGCTTCCGTGAATTTGGGGGGCATTTCTTCTCTCTGCCTTGTTAGTGGATGGTTTATATACAAAAAAAACAACAGGGTAAGATTCGGTTCCAGGGGGGATGTGT
>NA_batch_10_round_177_probe_8
TCATATGTGTTGGATGGTCGAGCACAAGTTGCCACGATGGAGTCGGCAGAATGACTATTTGTATACAGGGGAATAATGACAATGCTACAGCAACGGTTTACTATAATAGGAGACTTACCA
>NA_batch_10_round_177_probe_9
ATGTAGCAATACAACCATAGAAAAGGAAATTTGTCCTAAAGCGGTAGAATACAGGAATTGGTCAAAACCACAATGTCAGATTGCAGGGTTTGCTCCTTTCTCTAAGGACAATTCAATCCG
>NA_batch_10_round_177_probe_10
TGTGTGTGTGCAGAGACAATTGGCATGCATCAAACAGACCGTGGGTCTCTTTTGATCAGAATTTAGAATATCAGATAGGGTACATCTGCAGTGGAGTTCTAGGTGATAACCCACGCGCTA
>NA_batch_10_round_178_probe_1
GAGCCTTATGTGTCATGTGACACCAGTAAATGTTACCAGTTTGCACTTGGGCAGGGGACCACACTGGATAACAAACATTCAAATGGAACAATACATGATAGAATCCCCCATCGGACCCTT
>NA_batch_10_round_178_probe_2
GGATTTGCATTCTTGGATGGGGGGAATTCCTGGTTGGGAAGGACCATAAGCAAAGACTCAAGGTCGGGGTACGAAATGCTGAAGGTCCCGAATGCGGAGACAGATAATCAATCAGGCCCA
>NA_batch_10_round_178_probe_3
GCTCAACACATCGAAGAATGCTCATGCTATGGAGCAGTAAGGATGATCAAATGCATATGCAGGGACAATTGGAAGGGAGCAAATAGACCCGTAATCACTATAGATCCCAAAATGATGACC
>NA_batch_10_round_178_probe_4
GACAGCTTGCCATGATGGAAAGAAGTGGATGACGGTTGGTGTTACAGGGCCTGACTCCAAGGCAGTGGCAGTAGTCCATTATGGGGGGGTGCCTATTGATATCATTAATTCTTGGGCAGG
>NA_batch_10_round_178_probe_5
GAGCGCATCAGGGAGGGCTGATACTAGAATACTATTCATCAAAGAGGGGAAAATTGTCCATGTTAGCCCACTAGCAGGAAGTGCCCAACATATAGAGGAATGTTCCTGTTACCCCCGCTA
>NA_batch_10_round_178_probe_6
AGTTTAAAATGAACACAAATCAAAGAATAATAACCATTGGAACAGTCTGTCTGATAGTCGGAGTAGTCAGTCTATTACTGCAGATAGGAAATATAATCTCTTTATGGATGACCCATTCAG
>NA_batch_10_round_178_probe_7
GGAGTCAAAGGATTTGGCTTCAAAACTGGTGATGATGTATGGCTGGGAAGGACTGTATCAACCAGTGGGAGATCAGGCTTTGAGATCATCAAAGTCACAGAGGGGTGGATCAACTCTCCC
>NA_batch_10_round_178_probe_8
TGGTCCAGCTCAAGTTGTCATGATGGGAGAGCATGGTTACATATATGTATCACAGGGGATGACAGAAATGCGACTGCTAGCTTCATTTATGATGGGATGCTCGTAGAAAGCATTGGTTCT
>NA_batch_10_round_178_probe_9
GACCGTGGGTCTCTTTCGACCAGAACCTTGATTATCAGATAGGGTACATATGCAGTGGGGTTTTCGGTGATAACCCGCGTTCCAATGATGGGAAGGGTAATTGTGGCCCAGTATCTTCTA
>NA_batch_10_round_178_probe_10
GATGGTCTGCTACAGCCTGCAATGATGGGAAGGAGTGGATGGCCATTGGGGTGAGTGGTGCAGACGATGATGCCTATGCCGTCATCCATTATGGAGGGATACCAACAGACGTAGTGAGGT
>NA_batch_10_round_179_probe_1
AGTAGTAATGACTGATGGGAGCGCTTCAGGAAAAGCCGATACTAAAATACTATTCGTTGAGGAGGGGAAGATCGTTCATATTAGCACATTGTCAGGAAGTGCTCAGCATGTTGAGGAGTG
>NA_batch_10_round_179_probe_2
TTGACTACAGTTACGTTGCATTTCAAGCAACACGGTTGCAACTCCCCTCCAAACAACCAAGTAATGCTGTGTGAACCAACAATAATAGAGAAGAACATAACAAGGATAGTATATCTAACC
>NA_batch_10_round_179_probe_3
CTAATACCACCATAGATAAAGAGGTGTGCCCCAAATTAGTGGAATACAGGAATTGGTCAAAACCACAATGCAAAATCACAGGATTTGTACCTTTTTCCAAGGACAATTCAATTCGGCTTG
>NA_batch_10_round_179_probe_4
ATGAACCCAAATCAAAAGATTATAACCATTGGTAGTGTCAGCATTGTACTGACAACAATAGGATTGCTTCTCCAAATAACAAGCTTATGCTCAATATGGTTCAGTCATTACAACCAGATA
>NA_batch_10_round_179_probe_5
TGTGTAACTGGGCATGATGAAAATGCGACTGCTAGCTTCATTTATGATGGGAGGCTTGCAGATAGTATTGGTTCATGGTCCAAAAAAATCCTCAGAACCCAGGAGTCGGAATGCGTTTGT
>NA_batch_10_round_179_probe_6
TATAACGGGGGATGATAATAATGCAACTGCTAGCATCATTTACAATGGAAGGCTAGCAGATAGTATTGTTTCATGGTCCAAAAAAATACTCAGAACCCAGGAGTCAGAATGCGTTTGTAT
>NA_batch_10_round_179_probe_7
TTAGGCTCTCTGCTAGCGGGGATATCTGGGTGACAAGAGAACCCTATGTCTCATGCAGTCTCAACAAATGTTATCAATTTGCACTTGGGCAGGGAACCACTCTGAAAAACAAACACTCAA
>NA_batch_10_round_179_probe_8
CAAGTACATATGTTCAAAGGTACTCACCGACACAAGCAGGCCTCCTGATCCCGCAACCGGAAACTGCGAAGCACCGATCACGGGGGGCAGCCCAGATCCTGGTGTGAAAGGATTTGCCTT
>NA_batch_10_round_179_probe_9
GGGAATCAGAACCAGCATGAAATATGCAATCAAAGTGTCATCACTTACGAAAATAACACTTGGGTCAACCATACATATGTTAACATCAGCAACATCAATTCTGTTGCTGGACAGGCAGTA
>NA_batch_10_round_179_probe_10
ATGAATCCAAATCAAAAGATAATAACAATTGGCTCTGTCTCTCTAACCCTTGCGACAGTAGGTTTCCTCATGCAGATTGCCATCCTAATAACGACTGTGACACTGCATTTCAAGCACAAT
>NA_batch_10_round_180_probe_1
CGGGCAAGGGACCACGCTAGACAACAGGCATTCAAATGACACAATACATGATAGGACCCCTCATCGAACTCTATTAATGAATGAGCTGGGTGTCCCGTTTCATTTGGGAACCAGACAAGT
>NA_batch_10_round_180_probe_2
TTTGTCCTAAGAGAACCATTCATTTCATGCTCTCAATTGGAATGGACAAACTTTTTTCTGACCCAAGGGGCTTTGCTGAATGACAAACCTTCTAATGGAACCGTCAAGGACAGGAGTCCC
>NA_batch_10_round_180_probe_3
CTGGGTAAATCAGACGTATATTAACATTAGCAATACCAATTTTCTTACTGAACAGGCTGTTACTTCAGTGACATTAGCGGGCAATTCATCTCTTTGCCCTATTAGTGGGTGGGCAATATA
>NA_batch_10_round_180_probe_4
GTCAAGATGAATCCAAATCAGAAGATTCTATGCACTTCTGCCACTGCTATTGTAATAGGCATAATTGCAGTGCTAATAGGAATAGCGAACTTAGGGTTGAATATAGGACTACATCTGAAA
>NA_batch_10_round_180_probe_5
GTGCACTATGGGGGAATTCCTACTGATGTGATCAATTCCTGGGCGGGAGATATTTTAAGAACTCAGGAATCATCATGTACTTGCATTCAAGGTGAATGTTATTGGGTAATGACGGATGGA
>NA_batch_10_round_180_probe_6
CTGATGGAAGTGCATCAGGAATGGCTGACACTAGAATATTATTCATTAGAGAAGGGAGAATTGTCCACATCAGTCCACTGTCAGGGAGTGCTCAACATGTAGAAGAATGCTCTTGTTACC
>NA_batch_10_round_180_probe_7
GCCATATAGAAGAATGCTCATGCTACCCCAATGAAGGTAAGGTGGAATGTGTTTGTAGGGACAATTGGACCGGGACCAACAGGCCAGTGTTGGTAATTTCTCCAGATTTGTCTTACAGAG
>NA_batch_10_round_180_probe_8
ATTTGAAATGATTTGGGATCCAAACGGATGGACGGAGACTGATAGTAGTTTCTCTATGAAACAGGATATTATAGCATTAACTGATTGGTCAGGATACAGTGGGAGTTTTGTCCAGCATCC
>NA_batch_10_round_180_probe_9
AACTGCAGTGACACCACAATCACATACAACAACACTGTGATACATAACATAACAACGACAATAATAACCGAAGCGGAAAAGCATTTCAAATCCTCACTGCCGCTATGCCCCTTCCGAGGT
>NA_batch_10_round_180_probe_10
ATCTCGTTATGGATAAGTCATTCAATTCAGATTGGAGGGAAAAACCACTCTGAGGTATGCAACCAAAATATCATTACATATGAAAACAAAACATGGGTGAACCAAACTTATTTAAACATT
>NA_batch_10_round_181_probe_1
AAGATGAACCCAAATCAAAAGATAATAACGCTTGGCTCTGTTTCTCTCACCATTTCCACAATATGCTTCTTCATACAAATTGCCATCTTGATAACTACTGTAACATTGCATTTCAAGCAA
>NA_batch_10_round_181_probe_2
TGCTCTAAGCCAAGGCACAACACTTAGAGGCCGACATGCAAATGGGACCATACATGACAGGAGCCCATTCCGGGCTCTCATAAGCTGGGAGATGGGTCAGGCACCCAGTCCGTACAATGT
>NA_batch_10_round_181_probe_3
ACTGATGGAAGTGCGTCAGGAAGGGCTGATACTAGAATACTGTTCGTTAGAGAGGGGAAAATTATCCATGTCAGCCCATTATCAGGAAGTGCTCAGCATATAGAGGAGTGCTCCTGCTAT
>NA_batch_10_round_181_probe_4
ACCTAACTCTAAGTCACAGGTCAACAGGCAAATCATTGTTGACAATAACAACTGGTCTGGATACTCTGGTATCTTCTCTGTTGAAGGGAGGAGTTGTGTCAATAGGTGTTTTTATGTGGA
>NA_batch_10_round_181_probe_5
TAATGGGACCATTAAAGACAGAACATCATATAGGTCTCTAATCCGTTTCCCAATAGGAACAGCTCCAGTACTAGGGAATTATAAGGAGATATGCATTGCTTGGTCGAGCAGCAGTTGCTT
>NA_batch_10_round_181_probe_6
GCCTGGTTGGTTGACATTAGGAATTACTGGTCCTGATGCTACTGCTGTTGCAGTATTGAAGTACAATGGTATTATCACAGACACACTAAAGAGCTGGAAGGGCAACATTATGCGAACACA
>NA_batch_10_round_181_probe_7
TTGTGGCAGTAACAGATGGACCAGCAGACAATAAAGCCGACCATAGAATATATTGGATAAAAGAGGGGAAAATCATAAAATACGAGAGAGTACCAGATACCAAGATACAGCATTTGGAAG
>NA_batch_10_round_181_probe_8
TGCGTTTGTATCAATGGAACTTGTACAATAGTAATGACAGATGGGAGTGCTTCGGGAAGAGCTGATACTAAAATACTATTCATTAAGGAGGGGAAAATCGTTCATATTAGCCCATTGTTA
>NA_batch_10_round_181_probe_9
TATGAAATGTTAAAAGTTCCGAATGCAGAGACCGACCCTCAATCAGGGGCAATCTCACACCAGATAATTGTCAACAATCAGAATTGGTCAGGGTACTCTGGGGCATTCATTGACTACTGG
>NA_batch_10_round_181_probe_10
AGCTGTAGTGCATTATGGGGGAATTCCAACTGATGTAGTTAACTCCTGGGCCGGAGATATTCTAAGAACCCAAGAATCATCATGCACTTGCATTCGAGGTGAATGTTACTGGGTTATGAC
>NA_batch_10_round_182_probe_1
ATTATAGATATAAATATGACAGATTATAGCATTGATTCCAGCTATGTGTGCTCAGGACTTGTTGGTGACACTCCAAGGAATGATGATGGGTCTAGCAACAGCAATTGCAGAGATCCTAAT
>NA_batch_10_round_182_probe_2
ATGAATACAAATCAAAGGATAATAACCATTGGAACAGTTTGTATGATAGTTGGTATAACCAGTCTATTATTACAGATAGGAAACATAGTCTCATTATGGATTAGCCATTCAATTCAGACC
>NA_batch_10_round_182_probe_3
AGCAAAAGCAGGAGTTTAAAATGAATCCAAATCAAAAGATAATAACCATTGGATCAATCTGTATGGTAACTGGAATAGTTAGCTTAATGCTACAGATTGGGAACATAATCTCAATGTGGG
>NA_batch_10_round_182_probe_4
AGGGCACTACACTTAGGGGTAAACATGCCAATGGGACCATACATGACAGGAGCCCTTTTAGAGCCCTGGTGAGCTGGGAGATGGGGCAGCCGCCTAGTCCTTACAACACCAAAGTAGAAT
>NA_batch_10_round_182_probe_5
ATGCTACATCCCCGCAAACAACAACGTGGTGCCCTGTGAACCAATCATAATAGAGAGGAACATAACAGAGATAGTATATTTGAATAATACTACCATAGAAAAAGAGCTTTGCCCTGAAAT
>NA_batch_10_round_182_probe_6
AAAATCATGGCAGAACAATATATTGAGGACCCAAGAGTCAGAATGCCAGTGTCTATACGGGACCTGCATCGTGGCAGTAACAGATGGGCCAGCAGACAATAAGGCTGACCATAGGATATA
>NA_batch_10_round_182_probe_7
CCACAGGAACCCAGAGTGTGGTGGACCTCAAATAGCATCATTGTGTTCTGTGGAACCTCTGGCACATATGGAACAGGCTCATGGCCTGATGGAGCGAATATCAATTTCATGCCGATATAA
>NA_batch_10_round_182_probe_8
GGTGGATGCAGTATCCCCGTGAACAATCAGGTGGTGCCGTGTGAACCAGTCATAATAGAGAAGAACATAACAAAAATAGTGTATTTGAATAATACCATAATAGAAAAAGAATTTTGCCCC
>NA_batch_10_round_182_probe_9
GTGCAGTGGGGTATTCGGAGATAATCCCAGGCCTGTGGATGGTACTGGGTCATGCGACAGTCCAGTCAATAATGGGAAGGGGAGATACGGAGTAAAAGGATTTAGTTTCAGGTATGGAGA
>NA_batch_10_round_182_probe_10
AATTGGTCTGGCTACAGTGGGAGTTTCAGTATTAGGGGGGAGACAACCGGCAGGAACTGCACTATACCATGCTTTTGGGTTGAAATGATAAGGGGACAACCTAAGGAGAAAACCATATGG
>NA_batch_10_round_183_probe_1
TGCATTTCAAGCATGATGCATGCACCAACTCCTCAAACAATCAGGCAGTGCCATGTGGATCAGTCATAATAGAAAGGAACGTAACAGATATAGTGCATCTAAATAGCACTACCTTAGAAA
>NA_batch_10_round_183_probe_2
TTATTCATTGAGGAGGGGAAAATCATTCACATCAGCCCATTGGCAGGAAGTGCTCAGCATATAGAGGAATGTTCTTGTTATCCTCGATATCCCAACGTCAGATGCATCTGTAGAGACAAC
>NA_batch_10_round_183_probe_3
AGACCATACTAGAAACAGGGTACGTATGTAGCAAATTCCACTCAGATACCCCCAGGCCAGCCGATCCCTCGACAGTATCGTGCGATTCCCCAAGTAATGTTAATGGAGGACCTGGAGTTA
>NA_batch_10_round_183_probe_4
AGTAAAATGAATCCAAATCAGAAGATAATAGCAATTGGTGCCGTCTCTCTAACTATTGCGATAATATGCCTCCTCATGCAAATTGCCATCTTAGTTACAACCATGACACTACATTTCCAG
>NA_batch_10_round_183_probe_5
CATCACCCAAATAAGTAATACCAACATCCAAGTAGAGGAAAAGGCAAACAGAGACTTCAATAACCTGACCAGAGGGCTCTGTACTATAAATTCATGGCACATATTTGGGAAAGACAATGC
>NA_batch_10_round_183_probe_6
GTGGCTACAGTGGATCCTTCATGGACTATTGGGCTGAAGGGGAATGCTACCGAGCGTGTTTTTACGTGGAGTTAATACGCGGAAGGCCCAAGGAGGACAAGGTATGGTGGACCAGTAATA
>NA_batch_10_round_183_probe_7
TCTGGACTAGTGGAAGCAGCATTTCTTTCTGTGGTGTGGGCAGTGAAACCACAAGCTGGTCATGGCCAGACGGAGCTTATCTGCCTTTCACTATTGACAAGTAGTTTATCCTAAAAAACT
>NA_batch_10_round_183_probe_8
CCGGCCCAGACAATGGGGCGGTGGCTGTATTAAAATACAATGGCATAATAACAGATACTATCAAGAGTTGGAGAAACAATATATTGAGAACACAAGAATCTGAATGTGCCTGCATTAATG
>NA_batch_10_round_183_probe_9
AATCGACCAATTTTGGTTTTTGATGAGGATCTGAACTATAAAGTAGGTTATTTATGTGCCGGAATACCAACAGACACCCCACGGATTCAAGACAACAGTTTCACTGGTTCCTGTACCAAT
>NA_batch_10_round_183_probe_10
GTTCAACATCCTGAGCTAACAGGGCTGGACTGTATGAGGCCTTGCTTCTGGGTTGAATTAATCAGGGGACGACCTAAAGAAAATACAATCTGGACCAGTGGGAGCAGCATTTCTTTTTGT
>NA_batch_10_round_184_probe_1
TCAAGCAGAATGAATGCATCAACCCCTCGAACAATCAAGCAATGTCATGTGAACCAACAATAATAGAAAGGAACATCACAGAGATAGTGTATTTGAATAATACTACCATAGAGAAGGAAA
>NA_batch_10_round_184_probe_2
CTAGTGGAGCATATGGAGTGAAAGGATTTTCATTTAGGTATGGTAGTGGCGTTTGGATAGGTAGAACCAAAAGCACTAGTTCCAGGAGCGGATTTGAAATGATTTGGGATCCCAATGGCT
>NA_batch_10_round_184_probe_3
TGGAGACATCTGGGTAACAAGGGAACCTTATGTGTCGTGCAGCCCTGATAAATGTTATCAATTCGCACTTGGGCAGGGAACAACGCTGGACAATAAACACTCAAATGGCACAATACATGA
>NA_batch_10_round_184_probe_4
TCTGCATGTCTGGACCTAATAACAATGCTTCAGCAGTGGTCTGGTACAATGGAAGGCCAGTCACCGAAATTGCTTCATGGGCAGGAAATATATTAAGAACTCAGGAATCAGAATGTGTGT
>NA_batch_10_round_184_probe_5
TGGGACCCAAACGGATGGACTGGAACAGACAATAAGTTCTCAGTACAGCAAGATATTGTAGGAATAACTGACTGGACAGGATACAGCGGGAGTTTTGTCCAGCATCCAGAGTTAACCGGG
>NA_batch_10_round_184_probe_6
GACCCAGTAGCAATGACACACACTAGTCAATATATATGCAGTCCTGTCCTTACAGACAGTCCCCGACCGAATGACCCAAACATAGGTAAGTGTAATGACCCTTATCCAGGTAATAACAAC
>NA_batch_10_round_184_probe_7
ACTTGATCTCAATATGGGTCAGTCGTTCCATTCACACAGGGAATCAACAGAAAGCTGAACCAATCAGCAATACTAATTTTCTTACTGAGAAAGCTGTGGCTTCAGTAAAATTAGCGGGCA
>NA_batch_10_round_184_probe_8
ACAGGGAACCACATTAAACAACAGACATTCAAATGACACAGTGCATGATAGGACCCCTTATCGAACCCTTTTGATGAATGAGCTGGGTGTTCCATTTCATTTGGGAACCAAGCAAGTGTG
>NA_batch_10_round_184_probe_9
CAAATGCTGAGATAGACAACCAGTCAGGGCCTGTTGCTCATCAGGTAATAGTGAATAATCTGAATTGGTCAGGATACTCTGGATCATTTATTGATTATTGGGCCAATAGGGAATGTTTCA
>NA_batch_10_round_184_probe_10
CATTGATTCCAGTTATGTGTGTTCAGGACTTGTCGGTGACACTCCAAGGAACGATGATGGGTCTAGCAGCAGCAATTGCAGAGATCCTAATAACGAGAGAGGGAACCCAGGAGTGAAAGG
>NA_batch_10_round_185_probe_1
GTTAAGGGATTTGGATTCAGACAGGGTAATGATGTGTGGATGGGGAGGACAATTAGCAGAACATCAAGGTCAGGGTTTGAAATCCTGAAAGTCAAAAATGGCTGGATACAAAATAGTAAA
>NA_batch_10_round_185_probe_2
GGGACTACGCTGGGTAACAAGCACTCGAACGGCACAATACATGATAGAATTCCTCATCGAACCCTCTTAATGAATAAACTGGGTGTTCCGTTTCATTTGGGAACCAAACAAGTGTGCATA
>NA_batch_10_round_185_probe_3
ATGAATGCAGCATCCCCTCGAACAATCAAGTAATGCCGTGTGAGCCAATCATAGTAGAAAGGAACATAACAGAGATAGTGTATTTGAATAACACCACCATAGAAAAGGAACTTTGCCCTA
>NA_batch_10_round_185_probe_4
CCACACTAGACAATAGACACTCAAATGGTACCATACATGATAGAATCCCTCATCGAACCCTTCTAATGAATGAATTGGGAGTCCCATTTCATTTAGGAACAAAGCAAGTGTGCATAGCAT
>NA_batch_10_round_185_probe_5
GCATTGTCGTGTTTTGTGGAACTTCAGGTACTTATGGAACAGGCTCATGGCCTGATGGAGCAGACATTAATCTCATGCCTATATGAGCTTTCGCAATTTCAGAAAAAACTCCTTGTTTCT
>NA_batch_10_round_185_probe_6
CAACTCAATTCGGCTTTCTGCTGGCGGGGAAATTTGGGTAACAAGAGAACCTTATGTTTCATGCAGCCCCGGTAAATGTTATCAGTTTGCACTTGGGCAGGGGACCACGCTGAATAACAA
>NA_batch_10_round_185_probe_7
ACGAGGGAGCCTTATGTCAGTTGCGACAATGATGATTGCTGGTCCTTTGCCCTTGCTCAAGGGGCTCTATTAGGAACTAAACACAGCAATGGGACCATCAAGGACAGGACACCGTATAGA
>NA_batch_10_round_185_probe_8
GGACCCAAATGGATGGACTGGAACAGACAATAACTTCTTAGTAAAGCAAGATATCGTAGGAATGACTGATTGGTCAGGATACAGTGGCAGTTTTGTTCAGCATCCAGAACTAACCGGGAT
>NA_batch_10_round_185_probe_9
TAGGATACATATGCAGCGGGGTTCTCGGAGACAATCCTCGCCCTAATGATAGAACAGGTAGTTGTGGTCCAGTATCGTCCAATGGAGCAAATGGGGTGAAAGGGTTTTCGTTTAAATACG
>NA_batch_10_round_185_probe_10
AAGAAGGTGGTCATGGAGTGAAAGGCTGGGCTTTTGATGATGGAGATGACGTGTGGATGGGAAGAACGATCAACGAGAAGTTGCGCTTAGGCTATGAAACCTTCAAAGTCATCAAAGGGT
>NA_batch_10_round_186_probe_1
TTTCATTTAGGAACCAAGCAAGTGTGCATGGCATGGTCCAGCTCAAGTTGCCACGATGGAAAAGCATGGCTACATGTTTGTATAACTGGGAATGATAACAATGCAACAGCTAGCTTCATT
>NA_batch_10_round_186_probe_2
CCTTTTTCCAAAGACAATGGAATAAGAATTGGATCAAGAGGTCACGTTTTCGTCATAAGGGAACCATTTGTTTCTTGTTCACCAACAGAATGCAGGACATTCTTTCTCACTCAAGGTTCT
>NA_batch_10_round_186_probe_3
AATGCTTACCAGGCCAAGTTTGAGTCTGTTGCATGGTCAGCCACAGCATGCCATGATGGCAGAGAATGGTTGGCAGTAGGGATAAGTGGTGCAGATGATGATGCATATGCAGTAATCCAC
>NA_batch_10_round_186_probe_4
GAGCTTCATTTATGGCGGAAAGCTTGTGGACAGTATTGGATCATGGTCCCAAAACATCCTTCGGACCCAGGAATCTGAATGCGTTTGTATCAATGGTACTTGCACGGTGGTGCTGACTGA
>NA_batch_10_round_186_probe_5
AGCAGGAGTTCAAAATGAATCCAAATCAGAAGATTATAACCATTGGATTAATTTGTATGATAATCGGAACAGTCAGCTTAATTGTGCAAATTGGAAACATAGTCTCAATATGGGTCAATC
>NA_batch_10_round_186_probe_6
CCCAGTGAGCGAGGACTGCAGCGTAGACGATTTGTCCAAAATGCCCTAAATGGGAATGGAGACCCAAATAACATGGACAAAGCAGTTAAATTATACAAGAAGCTGAAGAGGGAAATGACA
>NA_batch_10_round_186_probe_7
AGGCATGAGAACAGAATGGTGCTGGCTAGCACTACTGCTAAGGCTATGGAGCAGGTGGCTGGATCAAGTGAGCAGGCAGCAGAAGCCATGGAAGTTGCAAGTCAGGCTAGGCAAATGGTG
>NA_batch_10_round_186_probe_8
ACCACCCACAGTATACAACAGCAGGATAGAATGCATTGGTTGGTCAAGTACTAGCTGTCATGATGGTAGGGCCAGGATGTCAATATGTATATCAGGTCCGAACAATAATGCGTCAGCAGT
>NA_batch_10_round_186_probe_9
AGTTTAAAATGAACCCAAATCAGAAAATAATAACCATTGGCTCAGTGTCCCTAGGATTGGTAGTCCTTAATATCCTCCTACATATAGTTAGTATTACAGTAACAGTGTTAGTTCTTCCTG
>NA_batch_10_round_186_probe_10
CCCCTACCCGGGAAACAGCAACAATGGAGTCAAGGGATTTGCATACCTGGATGGAGGTAACACTTGGTTAGGGAGAACAATAAGCACAGCTTCAAGATCTGGATATGAGATGCTAAAGGT
>NA_batch_10_round_187_probe_1
GGTGTCAGATGCATTTGCCGAGACAACTGGAGGGGCTCCAACAGGCCCATTGTGGATATAAATGTAAAAGATTATAGTATTGATTCCAGCTATGTGTGCTCAGGCCTTGTTGGCGATACA
>NA_batch_10_round_187_probe_2
CAGACGGGCCAGCAAACAATCAAGCACAGTACAAAATATTTAAAGCTAATCAGGGGAAAGTAATAGATCAAGCTGAAATTAAATTTGATGGAGGTCATATTGAAGAATGCTCATGCTATC
>NA_batch_10_round_187_probe_3
CTCCATACAATTCAAGGTTTGAATCAGTTGCTTGGTCAGCAAGTGCTTGCCACGATGGCATTAGTTGGTTGACAATTGGTATTTCCGGACCAGATAACGGGGCAGCAGCTGTATTGAAAT
>NA_batch_10_round_187_probe_4
AGTAAAACCATTCGCAAAAAAGTTGAGGTTTTAAATAATAAGAACTGGTCAGGATACAGTGGGTCTTTTACCATCCCCACTGCAATGACAAGCAAGGGCTGTCTGGTTCCATGCTTTTGG
>NA_batch_10_round_187_probe_5
GGACAGGGAACCACACTGGATAACAGACACTCAAATGACACAATACATGATAGAACCCCTTTTAGAACCCTGTTGATGAATGAATTAGGTGTTCCATTTCATTTAGGAACCAAACAAGTA
>NA_batch_10_round_187_probe_6
GAGCTTCGTACAGCATCCAGAGCTGACAGGGCTGGGCTGCATGAGGCCTTGCTTCTGGGTGGAACTAATAAGGGGGCGACCTAAAGAGAAAACTATCTGGACTAGTGGGAGTAGCATTTC
>NA_batch_10_round_187_probe_7
TTGGACCACGGCTAATTCCAAATCGCAAGTAAACAGACAAGTCATAGTTGATAATAGTAATTGGTCTGGTTATTCTGGCATTTTCTCTGTTGAAAGCAAGAGCTGTATCAATAGGTGTTT
>NA_batch_10_round_187_probe_8
CGGAGGTAGGCCGGTAACAGAGATTCCATCATGGGCAGGGAATATTCTCAGGACTCAAGAATCGGAGTGCGTATGCCACAAAGGAATCTGTCCAGTAGTCATGACAGATGGCCCAGCAAA
>NA_batch_10_round_187_probe_9
ATACTATTTCAAAGAGGGAAAAATATTGAAATGGGAATCTCTGACTGGAACTGCCAAGCATATTGAGGAATGTTCGTGTTACGGGGAAAGAACAGGAATTACCTGCACATGCAGAGACAA
>NA_batch_10_round_187_probe_10
ATGGGAGTGCATCAGGAAGGGCTGACACAAGAATACTATTCATTAGAGAAGGGAGAATTATCCACATCAGTCCACTGTCAGGAAGTGCTCAGCATGTAGAGGAATGCTCTTGTTATCCTC
>NA_batch_10_round_188_probe_1
GCTGCCCTATTGGTGAAGCTCCGTCCCCGTACAATTCAAGGTTCGAATCGGTTGCTTGGTCAGCAAGTGCATGCCATGATGGCATGAGCTGGCTAACAATCGGAATTTCCGGTCCAGATA
>NA_batch_10_round_188_probe_2
TACCAACATTGCTATTGGGCAGGGTGTGACTTCAAAATTCCTAACTGGCAATTCATCCCTTTGTCCAATAAGTGGATGGGCCATATACAGCAAAGACAATAACATAAGGATTGGTTCTAA
>NA_batch_10_round_188_probe_3
AACATTGCTACTGTGCAGGATGTGACTTCGGTAATATTAGCCGGCAATTCCTCTCTTTGCCCAGTAAGTGGATGGGCCATATACAGCAAAGACAATAGCATAAGGATTGGTTCTAAAGGG
>NA_batch_10_round_188_probe_4
GTCAGGATACAGTGGGAGTTTTGTTCAACATCCAGAGTTGACCGGACTGAATTGTATGAGGCCTTGCTTTTGGGTTGAACTAATCAGAGGGCGACCCAAAGAGAGCACAATCTGGACTAG
>NA_batch_10_round_188_probe_5
CATAGGAATAATATCAGTGACAAGAGAAAGCAGCACATCACCACCCTGCAACACCACTGAGATTTACAATGAAACTGTGAGACTGGAAACTGTAACAATTCCTATCAATAACACTGTGTA
>NA_batch_10_round_188_probe_6
CTTTTTCTTAACCCAAGGTGCATTATTGAATGACAAGCATTCAAATGGGACCGTTAAGGACAGAAGTCCCTACAGAACACTGATGAGCTGTCCTGTTGGTGAAGCTCCTTCTCCATACAA
>NA_batch_10_round_188_probe_7
ACAGGCATTCTAATGGAACCGTCAAGGACAGGAGCCCCTACCGGACCTTAATGAGTTGCCCAATTGGCGAAGCTCCATCTCCGTATAATTCAAGATTTGAATCAGTTGCTTGGTCAGCAA
>NA_batch_10_round_188_probe_8
GCCCATTATCAGGGAGTGCTCAGCATATAGAGGAATGTTCCTGCTATCCCCGATATCCAGACATCAGGTGTGTTTGCAGGGACAATTGGAAAGGATCCAATAGGCCCATTATAGATATAA
>NA_batch_10_round_188_probe_9
ATGTTATCAATTTGCACTTGGGCAGGGAACCACTTTGAACAACAGACACTCAAATGGCACCACACATGATAGAAGTCCCTATAGAACTCTCTTAATGAGTGAATTGGGTGTCCCGTTTCA
>NA_batch_10_round_188_probe_10
TAAATATCGGACTCCATTATAAGGTGGGTGACACACCAGATGTGAGTACTCCAAACATGAATGAGACCAACTCAACAACAACGATAATAAACAATAATACCCAAAATAATTTCACAAATA
>NA_batch_10_round_189_probe_1
TTCTCCAGATTTGTCTTACAGAGTCGGATATTTGTGTGCAGGTCTCCCTAGTGACACCCCAAGAGGAGAAGATAATCAGTTCACGGGATCATGCACTAGTCCAATGGGAAATCAGGGATA
>NA_batch_10_round_189_probe_2
AGGGGACATATTTTTGTCATAAGAGAGCCTTTCGTCTCTTGTTCGCCCGTAGAGTGCAGGACTTTCTTCCTCACTCAGGGGTCCCTGCTCAATGACAAACATTCCAATGGAACAGTGAAG
>NA_batch_10_round_189_probe_3
TTCAAATACGGCAATGGTGTTTGGATAGGGAGAACTAAGAGCACTAGTTCCAGGAGCGGCTTTGAGATGATTTGGGATCCAAATGGGTGGACCGAAACAGACAGTAGCTTCTCAGTGAAG
>NA_batch_10_round_189_probe_4
CAACACAGTCATACACGAGAAAATTAGAGATTACCAAACAGTGACCCATCCAACAACAACAACCCCTGCGATACCGAACTGCAGCGATGCTATAATAACATACAATAACACTATAATAAA
>NA_batch_10_round_189_probe_5
TTACCAATTTGCACTTGGACAAGGGACCACTCTGGATAACAAACATTCAAATGGCACAATACATGATAGAACCCCCCACCGGACTCTTTTGATGAATGAATTGGGCATTCCGTTTCATTT
>NA_batch_10_round_189_probe_6
ATGGGCACAATCAAAAAGTGACCTGTGTATGCAGAGATAACTGGCAGGGAGCAAATAGACCTATCATAGAAATTGACATGAACACATTGGAGCACACAAGTAGATATGTGTGCACCGGAA
>NA_batch_10_round_189_probe_7
ACTAACACCACTATAGAGAAAGAAGTATGCCCAAAATTAGGGGAATACAGAAATTGGTCAAAACCACAATGCAGAATCACAGGATTTGCACCTTTTTCCAAGGACAATTCAGTTCGGCTT
>NA_batch_10_round_189_probe_8
GATTACCAAATCGGCTATGTATGTAGTGGAATATTTGGGGACAATCCCAGGCCCGTGGATGGCACAGGCTCATGTAATAGCCCAGTAAATAATGGGAAAGGAAGATATGGGGTGAAGGGG
>NA_batch_10_round_189_probe_9
GATGAGCCACACAAGCAAATATTTGTGCTCAAAGGTCCTTACTGATACAAGTCGTCCCAGTGATCCGACTAATGGGAACTGTGACGCACCAGTAACAGGGGGAAGCCCAGATCCTGGAGT
>NA_batch_10_round_189_probe_10
AGGGGACTACGCTAGACAACGGACATTCAAATGATACAATACATGACAGAACCCCTTATCGAACCCTATTAATGAATGAACTGGGTGTCCCATTCCATTTGGGAACCAGACAAGTGTGTA
>NA_batch_10_round_190_probe_1
TATGGTGGACCTCAAACAGTATTGTTGTTTTTTGTGGCACTTCAGGTACTTATGGTACAGGCTCATGGCCTGATGGAGCGAACATCAATTTCATGCCTATATAAGCTTCCGCAATTTTAG
>NA_batch_10_round_190_probe_2
ACACAGTCAAAAGGCAACCTGTGTGTGCAGGGATAATTGGCAGGGAGCAAATAGGCCCATTATAGAAATTGATATGAACACATTAGAGCACACAAGTAGATACGTGTGCACTGGAATTCT
>NA_batch_10_round_190_probe_3
CGGAGATAGTATACTTGGTCAACACAACCATAGAGAAAGAAATATGCCCCAAAACAGTGGAATATAGAACTTGGTCGAAGCCCCAATGCAAAATCACTGGTTTTGCACCTTTTTCCAAGG
>NA_batch_10_round_190_probe_4
TTGGACAAGGGACCACACTGGACAACAGGCATTCAAATAACACAATACATGATAGAACTCCTTATAGAACCCTATTGATGAACGAGTTGGGTGTTCCATTCCATTTGGGAACCAAGCAGG
>NA_batch_10_round_190_probe_5
CCTCTCCATACAACTCAAGATTTGAATCAGTCGCTTGGTCAGCAAGTGCTTGTCATGATGGCACCAGTTGGCTGACAATTGGAATTTCTGGTCCAGACAATGGGGCTGTGGCTGTGCTGA
>NA_batch_10_round_190_probe_6
GCAAATGGGGTAAAAGGGTTTTCATTTAAATATGGAAATGGTGTTTGGATAGGAAGAACTAAAAGCACTACTTCAAGAAGCGGCTTTGAGATGATTTGGGATCCAAACGGATGGACCGAA
>NA_batch_10_round_190_probe_7
AGCCATTCAGTTCAAATTAAGAACCAAAACCAGACCGAAACATGCAATCAAAGCATTATCATTCACGAAAACAACACTTGGGTAAATCAAACATATATCAACATCAGCAACAACAATTTT
>NA_batch_10_round_190_probe_8
TTGGGAACCAGAATAAGTCTGAAATATGCAATCGAACCGTTAATACTTATGAAAACAACACTTGGGTCAACCAGACTTATGTCAACATCAGCAACATCAATTTTGTTGCTAAACAGGAAG
>NA_batch_10_round_190_probe_9
AATGTGACACTGCATTTCAGGCAAAACGAACGCAGCATTCCTGCCTACAACCAAACGACGCCATGCAAGCCAATCATAATAGAGAGGAACATAAAATACAGGAATTGGTCAAAACCGCAA
>NA_batch_10_round_190_probe_10
GCTATGGAGCAGAAAAAATGATTAAATGTATTTGTAGGGACAATTGGAAAGGTGCGAATAGACCAGTAATCACTATAAACCCAAAGACAATGACTCACACAAGCAAATATTTGTGTTCAA
>NA_batch_10_round_191_probe_1
CTCCATACAACTCAAGGTTTGAGTCCGTTGCCTGGTCAGCTAGTGCTTGCCATGATGGCACCAGTTGGCTGACAGTTGGAATTTCTGGGCCAGACAACGGGGCAGTGGCTGTGCTGAAAT
>NA_batch_10_round_191_probe_2
GGATATATATGCAGTGGAGTTTTCGGAGACAATCCTCGGCCCAATGATGGAACAGGTAGTTGTGGTCCGGTGTCCCCTAATGGGGCAGATGGGGTAAAAGGGTTTTCATTTAAATATGGC
>NA_batch_10_round_191_probe_3
AATTCAGACAGGGAATCAATGCCATGCTGAACCAATCAGCAATACTAAATTTCCTACTGAGAAAGCTGCTGCTTCAGTGACATTAGCGGGCAATTCATCTCTTTGTCCCATTAGCGGATG
>NA_batch_10_round_191_probe_4
TCACAGACCGACAGACAAGTCATAGTTGATAATAACAATTGGTCTGGTTATTCTGGTATTTTCTCTGTTGAACACAAAAGCTGTATCAATAGGTGTTTTTATGTGGAGTTGATAAGAGGA
>NA_batch_10_round_191_probe_5
TGTGGTGGACTTCAAATAGTATCATTGTATTCTGTGGAACTTCAGGTACTTACGGAACAGGCTCATGGCCTGATGGGGCAAATATCAATTTCATGCCTATATAAGCTTTCGCAATCTTTG
>NA_batch_10_round_191_probe_6
CGGCTTTCCGCTGGTGGGGACATTTGGGTGACAAGGGAACCTTATGTGTCATGCGATCCCATCAGATGTTACCAGTTTGCACTTGGGCAGGGGACCACGCTGGACAATAAGCACTCAAAC
>NA_batch_10_round_191_probe_7
GCGTTCATAGACTATTGGGCAAACAAAGAGTGCTTCAATCCCTGTTTTTATGTGGAACTAATCAGGGGGAGACCCAAGGAGAGTAGTGTACTATGGACTTCAAATAGCATTGTGGCTCTC
>NA_batch_10_round_191_probe_8
GAGATCTGGATACGAGATGCTGAAAGTGCCGAATGCATTAACAGATGATAGGTCAAAACCCATTCAAGGTCAGACAATCGTATTAAACACTGACTGGAGTGGCTACAGTGGATCTTTCAT
>NA_batch_10_round_191_probe_9
AACATTACATTTCAAGCAATATGAATGCGATTCCCCTGCAAACAACCAATTAATGCCGTGTGAACCAATAATAATAGAAAAAAACATAACAAAAATAATGTATTTGACCAACACCACCAT
>NA_batch_10_round_191_probe_10
ATTGGGTGAAAACAAAGACGTAATAGTCACAAGAGAGCCTTACGTAAGTTGTGACAATGATAATTGCTGGTCTTTTGCTCTCGCCCAAGGGGCCCTGCTGGGGACTAAACACAGCAACGG
>NA_batch_10_round_192_probe_1
ATTGGTCAAAGCCTCAATGTAACATTACGGGGTTTGCACCTTTTTCTAGGGACAATTCGATTCGGCTTTCTGCTGGTGGGGACATCTGGGTGACAAGAGAACCTTATGTGTCATGCGACC
>NA_batch_10_round_192_probe_2
GCATTTCAAGCAATATGAGTGCGATTCCCCCGCAAACAACCAAGTAATGCCATGTGAACCAACAATAATAAAGAAAAACATAACAGAAATAGTGTATTTAACCAATACCACCATAGAAAA
>NA_batch_10_round_192_probe_3
AACAGAAATAGTGTATGTGAATAATACCACTATAGAGAAAGAAGTTTGCCCCAAATTAGTGGAATACAGAAATTGGTCAAAACCGCAATGTAAGATTACAGGATTTGCACCTTTCTCTAA
>NA_batch_10_round_192_probe_4
TCAATATATATGTAGCCCTGTTCTTACAGATAATCCTCGGCCGAACGACCCAACAGTAGGTAAGTGTAATGACCCCTACCCAGGAAATAACAACAATGGAGTCAAAGGATTTTCATACCT
>NA_batch_10_round_192_probe_5
ATGGGAAGGCATGGTTGCATGTTTGTGTCACTGGAGACGACAGAAATGCAACAGCTAGTTTCATTTACAATGGGATGCTTGTTGATAGTATTAGTTCATGGTCTCAGAACATCCTCAGAA
>NA_batch_10_round_192_probe_6
ATACAGTGGGTCTTTCACCCTGCCAGTAGAATTGTCCGGAAAAGACTGCTTAGTTCCTTGTTTTTGGGTTGAAATGATCAGGGGCAAGCCAGAGGAAAAAACAATCTGGACTTCCAGTAG
>NA_batch_10_round_192_probe_7
GTTCGCATGAACAATGAAACTATATTGGAAACTGGATATGTATGCAGTAAATTCCATTCGGACACACCCCGACCTAGTGATCCCTCTACAGTCTCATGTAATGCTCCAAGTGGGGTTGAT
>NA_batch_10_round_192_probe_8
GCAGGCCTCGTACAAAATCTTCAAGATAGAGAAGGGGAGAATTATTAAATCAATTGAGTTGAATGCACCTAATTACCACTACGAGGAATGCTCCTGTTATCCTGATACAAGTAAAGTAAT
>NA_batch_10_round_192_probe_9
GAAATGAATCCAAATCAGAGAATCATAGCGATTGGGTCTGTGAATACAGCATTGTCCACAATAGCATTACTAGTGGGGATAGGTAATTTGGCATTCAATGCAGTCATTCATAGCAAAGTA
>NA_batch_10_round_192_probe_10
GGAACTACAAAGAAATGTGTGCTGCATGGTCAAGTAGCAGTTGCTTCGACGGAAAAGAATGGATGCATGTTTGTATTACTGGGAATGACAATGACGCCACAGCGCAGATAATCTATGCAG
>NA_batch_10_round_193_probe_1
CACAAATATCACAAACATTATAATGAATAAGAAAGAAAAGGAAACATTTCTAAACCTGACCAAACCTCTATGTGAAGTAAACTCATGGCATATTCTGTCGAAAGACAATGCAATAAGAAT
>NA_batch_10_round_193_probe_2
TTTGCACTTGGACAGGGGACCACACTAGATAATAAACATTCAAATGGTACAATACATGATAGAACCTCTTATCGAACCTTGTTAATGAATGAATTAGGAATCCCATTTCATTTGGGAACC
>NA_batch_10_round_193_probe_3
AACTGCTAGCTTCATTTACAATGGAAGGCTTGTAGATAGTGTTGTTTCATGGTCCAAAGATATTCTCAGGACCCAGGAGTCAGAATGCGTTTGTATCAATGGAACTTGTACAGTAGTAAT
>NA_batch_10_round_193_probe_4
GACTTTCAGGGTCATTGATGGTTGGAGCACTGCTAATTCCAAGTCACAGACAAGTAGACAAGTCATAGTTGACAGTGATAATTCGTCTGGGTATTCTGGCATTTTCTCCATTGAGGGCAA
>NA_batch_10_round_193_probe_5
GCAGGTGGAGATATTTGGGTGACAAGAGAACCTTATGTATCATGCGGTCTTGGTAAATGTTATCAGTTTGCACTTGGACAGGGGACTACCTTGGACAACAGACACTCAAATGGTACATCA
>NA_batch_10_round_193_probe_6
GGGAAAGACAATGCGGTAAGAATTGGGGAGGACTCAGATGTTCTAGTAACAAGAGAACCCTATGTCTCCTGTGACCCAGATGAGTGCAGGTTCTATGCCCTCAGCCAAGGGACAACGATT
>NA_batch_10_round_193_probe_7
GGTCCTTGGTGGTTGGGTCACACCTAATTCCAAGTCACAGGTTAACAGACAGGTCATAGTTGACAACAATAACTGGTCTGGTTACTCTGGTATTTTTTCTGTTGAGGGCAAGAGCTGCAT
>NA_batch_10_round_193_probe_8
GGAAGTGCTCAGCATATTGAGGAATGTTCCTGTTATCCTCGATATCCGGATGTTAAATGTGTTTGCAGAGACAATTGGAAGGGCTCTAATAGACCCATTATAAATATTAATATGACAGAT
>NA_batch_10_round_193_probe_9
ATCGAAGAATGTTCATGCTATGGAGCATTAGGGATGATCAAATGCATATGCAGAGACAATTGGAAGGGTGCAAATAGACCAGTGATCACTATAAATCCCGAAATGATGACCCATACAAGC
>NA_batch_10_round_193_probe_10
CATATTTAAACATCAGTGTCACGAACTTGGCTGCTGAACAGGACAGAACCCCGAAAGCATTAGCTGGTAATTCATCCCTTTGCCCCATCAGTGGATGGGCCGTATATAGCAAAGACAACG
>NA_batch_10_round_194_probe_1
GAAGAACTGAAGGGGAACGCTCAACACATCGAAGAATGTTCGTGTTATGGAGCAGCAGGGATGATCAAATGTATATGCAGAGACAATTGGAAGGGGGCAAACAGACCAGTAATCACTATA
>NA_batch_10_round_194_probe_2
AATCAACAACGAAACTATACTGGAAACAGGGTATGTGTGCAGTAAATTTCACTCAGACACCCCCAGGCCAGCCGATCCTTCAACAATGTCATGTGACTCCCCAAGCAATATCAATGGAGG
>NA_batch_10_round_194_probe_3
GTAACATTACATTTCAAGCAGCATGACTACGACTCCCCTCCAAACAACCAAGCAATACAGTGTGAACCAACAATAATAGAAAGAAATACAACAGAGATTGTATATTTGACTAACACCACC
>NA_batch_10_round_194_probe_4
TTCATCTCATGCTCTCACTTGGAATGCAGAACTTTCTTTTTGACTCAAGGAGCCTTGCTGAATGATAAACACTCCAATGGGACTGTCAAAGACAGAAGCCCTCACAGAGCATTAATGAGT
>NA_batch_10_round_194_probe_5
CCGAAGAGGCTAAATATGTGTGGTGGACAAGTAACAGTCTAATTGCCCTATGTGGAAGCCCATTCCCAGTTGGGTCCGGTTCCTTCCACGATAGGGCAATTAGACTGTTACTTTTCGTAA
>NA_batch_10_round_194_probe_6
ACATCTAAAGGAAAAAGGACCCAAGCAAGAAGAGAATTCAACATGCACAACCATTAATCAAAACAACACTACTGTTATGAAAAACACATATGTGAATAACACAACAATAATTTCCAAGGA
>NA_batch_10_round_194_probe_7
GGGTAAATCAAACATATGTTAATATTAGCAACACTAATGTTGTTGCTGGACAGGACACAACTTCAGTGATATTAACCGGCAATTCATCTCTTTGTCCCATCCGTGGGTGGGCTATATACA
>NA_batch_10_round_194_probe_8
GGTGTACAGGATATTATAGACAATGACAACTGGTCTGGATATAGTGGGAGTTTCAGCATTAGAGGAGAAACAACTGGTAGGAATTGCACTGTACCGTGCTTTTGGGTTGAGATGATAAGG
>NA_batch_10_round_194_probe_9
GGAGGTTGGTCCACACCTAATTCCAAATTGCAAATAAATAGGCAAATCATAGTCGACATCGGAAATAGGTCCGGCTATTCTGGCATTTTCTCTGTTGAGGGCAAAGATTGTATCAATCGG
>NA_batch_10_round_194_probe_10
AATTATACCACAGTAACTGAGCCTTCAAACCCCGATGTGATTCACTACTCTAGTGGGAGAGATTTGTGCCCAATAAAAGGATGGGCACCACTGAGCAAAGACAATGGAATTAGGATTGGG
>NA_batch_10_round_195_probe_1
CTATTCCGGAAGCTTTATTGACTATTGGAATGATGACAGTGAGTGCTACAATCCATGCTTCTACGTAGAGTTAATTAGAGGGAGACCAGAAGAGGCTAAGTATGTGTGGTGGACAAGTAA
>NA_batch_10_round_195_probe_2
GGTTCTATGCTCTCAGCCAGGGAACAACAATCAGAGGGAAACATTCAAACGGAACAATACATGATAGATCCCAGTATCGCGCCCTGATAAGCTGGCCACTATCATCACCGCCCACAGTGT
>NA_batch_10_round_195_probe_3
ATGAATCCAAATCAAAAGATAATAACTATTGGCTCCGTTTCTCTCACCATTGCCACAATATGTCTCCTCATGCAAATTGTCATCCTGGTAACTACTGTAACATTACATTTCAAGCAATAT
>NA_batch_10_round_195_probe_4
TTACTTTAATGACCGATGGACCTAGTAATGGGCAGGCCTCATACAAGATCTTCAAAATAGAAAAGGGAAAAATAGTCAAATCAGTCGAGTTGAATGCCCCCAATTATCACTACGAGGAAT
>NA_batch_10_round_195_probe_5
AATGACATATGGATGGGAAGAACCATCAGCAATGAGTTTCGCTTAGGTTACGAAACTTTCAAGGTTATTGGTGGTTGGACCAAATCCAATTCTAAATTTCAGACAAATAGGCAAGTCATA
>NA_batch_10_round_195_probe_6
CAGGTTATTCTGGTGTTTTCTCCGTTGAAGGAAAAAGCTGCATCAATAGATGTTTCTACGTGGAGTTGATAAGAGGAAGGAGATCAGAAGCGAGAGTCTGGTGGACCTCAAATAGTATTG
>NA_batch_10_round_195_probe_7
GTTGGCGACACACCAAGGAATGATGATGGATCTAGCAACAGCAATTGCAAAGATCCTAATAATGAGAGAGGGAACCCAGGGGTGAAAGGGTGGGCTTTTGACTATGGAAATGATGTCTGG
>NA_batch_10_round_195_probe_8
GCTGTATTGAAATACAATGGCATAATAATGGACACCATCAAGAGTTGGAGGAACAACATTTTGAGAACCCAAGAATCTGAATGTGCATGTGTAAATGGTTCTTGCTTTACTGTAATGACC
>NA_batch_10_round_195_probe_9
TTATTCATTAAGGAGGGGAAAATCGTTCACATTAGCCCTTTACTAGGAAGTGCTCAGCATGTCGAGGAATGCTCCTGTTATCCTAGATATCCTGGTGTCAGATGTGTATGCAGAGACAAC
>NA_batch_10_round_195_probe_10
CAAGGTACCACACTAAGGGGTCGACATGCAAATGGGACCATACATGACAGAAGCCCGTTTAGAGCATTAATAAGTTGGGAAATGGGGCAAGCACCAAGTCCATACAACGTCAGAGTAGAG
>NA_batch_10_round_196_probe_1
TACTGTGACATTGCATTTCAAGCAGTATGAATGTAACTCCCTATCAAACAACCAAGTAATAATGTGTGAACCAACTGTAGTAGGAAGAAACATAACAGAGATAGTGTATCTGAACAACAC
>NA_batch_10_round_196_probe_2
GGAAGGTGGTCATGGGGTAAAAGGTTGGGCCTTTGATGATGGAGATGACTTGTGGATGGGAAGAACTATCAGCGAGAAGTCACGTTTAGGCTATGAAACCTTCAAAGTTATCAAAGGATG
>NA_batch_10_round_196_probe_3
GGGCTATATACAGCAAGGACAATGGCATAAGAATTGGTTCCAAGGGGGATGTATTTGCTATAAGAGAACCATTTATCTCGTGTTCTCATTTGGAATGCAGGACCTTCTTCTTAACTCAGG
>NA_batch_10_round_196_probe_4
GATGCCGGCGAAATCACATGTGTTTGCAGGGATAATTGGCATGGATCAAATAGGCCATGGGTATCTTTCAGTCAAAATTTGGAGTATCAAATAGGATACATATGCAGTGGAGTTTTCGGA
>NA_batch_10_round_196_probe_5
AATGAATGCAGCGTCCCTGTTAATAACCAAGTAGTGCCATGTGAACCAGTCATGGTAGAGAGAAGTATTGGATACAGAAATTGGTCAAAACCTCAATGTCAAATCACAGGATTTGCTCCT
>NA_batch_10_round_196_probe_6
AGATTGCTATCCTGGCAACTACTGTGACATTGCATTTTAAGCAACACGAATGCAATTCCCCTGCAATCAATCAAGTAACCCCATGTGAGCCGATAGCGGAATATAGAAATTGGTCAAAGC
>NA_batch_10_round_196_probe_7
CTCAATCAGGCTTTCCGCTGGTGGGGACATTTGGGTGACAAGGGAGCCATACGTGTCATGCAGTCCCGAGAAATGTTACCAATTTGCACTAGGGCAGGGAGCCACATTGGAAAACCAACA
>NA_batch_10_round_196_probe_8
GACTGATGGGAGTGCCTCAGGAAGAGCAGATACTAGAATATTGTTCATTAGAGAGGGGAAAATTATTCATACCAGTCCATTATCAGGAGGCGCTCAGCATATAGAGGAATGCTCTTGCTA
>NA_batch_10_round_196_probe_9
ATGAGCCTTCTAACCGAGGTCGAAACGTACGTTCTCTCTATCATCCCGTCAGGCCCCCTCAAAGCCGAGATCGCGCAGAGACTTGAGGATGTCTTTGCAGGGAAGAACAAGCACGTTGAG
>NA_batch_10_round_196_probe_10
TACCTAATGCTGGGACAGACCCAAATTCTAGAATCACTGAGAGGCAAGAAATAGTTGACAACAATAAATGGTCAGGATACTCAGGAAGCTTCATTGACTACTGGGATGAAAGCAATGAGT
>NA_batch_10_round_197_probe_1
TGAATGCAGCATCCCTGCTAACAACCAAGTAGTGCCATGTGAACCAATCATGGTAGAGAGAAATATTGGATACAGGAATTGGTCAAAACCTCAGTGTCAAATCACAGGATTTGCTCCTTT
>NA_batch_10_round_197_probe_2
ATAGAAGAATGCTCATGCTACCCCAATGAAGGGAAAGTGGAGTGCGTTTGCAGAGACAACTGGACTGGAACTAACAGACCGGTATTGGTGATATCCTCAGATTTGTCATACAGAGTTGGG
>NA_batch_10_round_197_probe_3
TATACTATTTTAAGGAAGGAAAGACATTAAAATGGGAACCTCTGACTGGAACGGCTAAACATATCGAAGAATGCTCATGTTACGGGGAGCGGGCAGGGATTACTTGCACATGCAGGGATA
>NA_batch_10_round_197_probe_4
AGTGAAGATGAATCCAAATCAAAAGATAATAACAATTGGCTCTGTATCTCTCACCACCGCAACAGCATGCTTCCTCACGCAGATCGCCATCCTGGTAACTACTGTAACATTGCATTTTAA
>NA_batch_10_round_197_probe_5
CATTGACGTGATCAATTCTTGGGCAGGGGACATATTAAGGACTCAAGAATCATCGTGCACTTGCATCCAGGGTGAGTGTTATTGGGTAATGACGGATGGGCCAGCAAACAGACAAGCACA
>NA_batch_10_round_197_probe_6
TGCGAAATGAATCCAAATCAGAAGATAATAACACTTGGTGTAGTGAATACAACCCTATCAACAATAGCCCTTATTATTGGGGTTGGGAACCTGATTTTCAACACCGTTATACATGAGAAA
>NA_batch_10_round_197_probe_7
GGGACCTGTGTTGTAGCTGTTACAGATGGTCCTGCAGCTAATAGTGCCGATCATCGAATTTACTGGATACGGGAAGGGAAGGTAATGAAGTATGAAAACATCCCCAAAACAAAAATACAA
>NA_batch_10_round_197_probe_8
TGACGGTTCTGCTACTGGTCCAGCAGAGACTAGGATATACTATTTCAAAGAAGGGAAAATCCTCAAATGGGAACCACTAACTGGGACCGCTAAGCACATTGAGGAATGCTCCTGCTATGG
>NA_batch_10_round_197_probe_9
AGCTTTGTTCCAAGGTACCAGAATACAGGGATTGGTCGAAACCACAGTGTCAGATTACAGGATTCGCTCCTTTCTCCAAGGACAACTCAATCCGACTTTCTGCTGGTGGAGACATTTGGG
>NA_batch_10_round_197_probe_10
ACATCGGACTCCACCACAAGGTGGGTGATGCACCAACTGTTGATATCCCGAGCATGAACGAAACCAACTCAACCACAACAATAATAAACAATAATACTCAAAATAATTTCACAAATATCA
>NA_batch_10_round_198_probe_1
CTGGATGGTGACAATACGTGGCTAGGAAGGACAATAAGCACAGCTTCGAGATCTGGGTATGAGATGCTGAAAGTGCCTAATGCATTGACAGATGACAGATCAAAACCTACTCAAGGTCAA
>NA_batch_10_round_198_probe_2
CATTGCATTTTATGCAACATGAGAGCGACTCCCCCTCAAGCAACCAAGCGACATCATGTAAACCAATTATAATAGAGAGGAACATAACAGAAATAGTGTATTTGAATAATACCACCATAG
>NA_batch_10_round_198_probe_3
AGTGAAAATGAACCCAAATCAAAAGACAATAACAATTGGCTCCGTCTCTCTCACCATTGCAACAGTATGCTTCCTCATGCAGATTGCCATCCTGGCAACTACTGTGACATTGCATTTTAA
>NA_batch_10_round_198_probe_4
GCCCACTGTCAGGAAGTGCTCAACACGTTGAGGAATGCTCCTGTTACCCTCGACATCCTGGTGTCAGATGTGTCTGCAGAGACAACTGGAAAGGCTCCAATAGGCCCATCGTAAATATAA
>NA_batch_10_round_198_probe_5
GATTTGTCCTACAGAGTAGGATACTTGTGTGCAGGCCTCCCCAGTGACACTCCAAGAGGGGAAGATAGTCAATTCACAGGGTCATGCACTAGTCCCATGGGAAGTCAGGGGTATGGAGTT
>NA_batch_10_round_198_probe_6
TTTATACGGAACTTGTGTTGTAGCAGTGACAGATGGACCAGCGGACAATAAGGCTGATCACCGGGTATACTGGATAAAAGAGGGGAAAATCATAAAGCATGAGAAAATCCCAGACAACAA
>NA_batch_10_round_198_probe_7
TCTAATAGGCCATGGATGCGTCTCAACAATGAAACTATATTGGAAACTGGGTACATATGTAGCAAATTCCACTCAGACACTCCTCGACCCAGTGATCCCTCTACAATATCGTGTGACTCT
>NA_batch_10_round_198_probe_8
TCCGGGTATTCGGGAAGCTTTGTCATTGAAAACAATGGCTGTTTTCAGCCTTGTTTTTACGTTGAGCTCACAAGAGGAGTGCCAAACAAAAATGAGGATGTCTCTTGGACCAGCAATAGC
>NA_batch_10_round_198_probe_9
TTAGGTTTGAACATCGGACTCCATTATAAGGTAGGTGATACACCAGATGCGAATACTCCGAATGTGAATGGCACAAACTCAACAACAACAATAATTAACAACAATACCCAGAATAATTTC
>NA_batch_10_round_198_probe_10
AATTATCACTATGAGGAATGCTCCTGTTACCCTGATTCCAGTGAAATCACATGTGTATGCAGGGATAACTGGCATGGCTCGAATCGACCGTGGGTGTCTTTTAATCAGAACCTGGAATAT
>NA_batch_10_round_199_probe_1
GTAGTAAACAACATAACAACAACAATAATAGCTAAAGCGGAAAAGCATTTCAAGTCCTCACTGCCACTGTGCCCCTTCCGAGGTTTTTTCCCCTTTCACAAAGACAATGCAGTACGGTTG
>NA_batch_10_round_199_probe_2
TGCGTATAAACAATGAAACTATATTGGAAACTGGTTATATATGCAGCAAATTCCACTCAGACACTCCCAGACCCAGTGATCCCTCTACAATTTCGTGTAACTCTCCAAGTGGAATTGATG
>NA_batch_10_round_199_probe_3
ATTCCAAATTGCAGATCAATAGGCAAGTCATAGTTGAAAAAGGTGATAGGTCCGGTTATTCTGGTATTTTCTCAGTTGAAAGCAAAAGCTGTATCAATCGGTGCTTTTATGTTGAGTTGA
>NA_batch_10_round_199_probe_4
GCTGGTCCACACCTAATTCCAAATCGCAGACAAACAGACAAGTCATAGTCGACAGTAATAATAGGTCAGGTTATTCTGGCATTTTCTCTGTTGAGGGCAAAAGTTGCATTAATAGATGCT
>NA_batch_10_round_199_probe_5
CACTACATTTCAATCAGAATAAATACAGCAAACCCTCGAATAACCAAGTAGTGCCCTGTGAACCAATCATAATAGAAAGGGACATAGTGCATCTGAATAGCACTACCATAGAGAAGGAAA
>NA_batch_10_round_199_probe_6
TTCTCCAGATTTGTCTTACAGTGTCGGATACTTATGTGCAGGTCTCCCCAGCGACACTCCAAGGGGAGAGGATAGCCAGTTCACGGGGTCATGCACCAGTCCCATGGGGAACCAGGGGTA
>NA_batch_10_round_199_probe_7
TTTTTTTCTGACCCAAGGTGCTTTGCTGAATGACAGGCATTCTAATGGAACCGTCAAAGACAGGAGTCCTTATAGAACCTTAATGAGCTGCCCGATTGGTGAAGCTCCGTCTCCGTACAA
>NA_batch_10_round_199_probe_8
TGTAAATAATACAACAATAATTACCAAGGAAACTGATTGGAAAACACCAAGCTATCTGCTGTTGAATAAGAGCCTATGCAATGTTGAAGGCTGGGTCGTGATAGCAAAAGACAACGCAGT
>NA_batch_10_round_199_probe_9
CACTATAGACCCTGAAATGATGACCCACACAAGTAAATATTTGTGTTCAAGGATCCTAACTGATACAAGCCGCCCCAATGATCCCATCAATGGGAACTGTGATGTGCCAATAACAGGGGG
>NA_batch_10_round_199_probe_10
AGTGGATCTTTCACCCTGCCAGTTGAATTGACCGGGAAAGACTGCCTGGTTCCCTGTTTTTGGGTTGAGATGATCAGGGGCAAGCCAGAAGAGAAAACAATCTGGACTTCTAGCAGCTCC
>NA_batch_10_round_200_probe_1
ACTACCATAGAGAAGGAAAATTGTCCTAAAGTAGCAGAATACAAGAATTGGCTAAAACCGCAATGTCAAATTACAGGATTCGCCCCTTTCTCTAAGGACAATTCAATTAGGCTTTCTGCA
>NA_batch_10_round_200_probe_2
CACTGCATTTCAAGCAAAATGAATGTAGAATCCCCTCAAACAATCAAGTAGTACCATGTGAACCAACAATAATAGAAAGGAACATAACAGAAATAGTGTATTTGAATAATACTACCATAG
>NA_batch_10_round_200_probe_3
CAAGCAAGGTTTGAAGCGGTAGCATGGTCAGCCACTGCATGTCATGATGGGAAAAAATGGACGACAATTGGAGTAACGGGCCCTGATTCCAAAGCAGTGGCAGTGGTGCATTATGGGGGA
>NA_batch_10_round_200_probe_4
ATGACAATTGGTGTAACAGGATCGGATTCCAAGGCAGTAGCAGTAATTCATTATGGAGGAGTGCCTACTGATGTCGTCAATTCCTGGGCAGGGGATATATTAAGGACCCAAGAATCATCC
>NA_batch_10_round_200_probe_5
AGGAATCTGAATGCGTATGCCACAACGGTGTATGCCCAGTGGTGTTCACAGATGGGTCTGCAACTGGACCTGCAGAAACAAGAATATACTACTTCAAAGAGGGGAAAATATTGAAATGGG
>NA_batch_10_round_200_probe_6
ATGAATCCGAATCAAAAGATCATAACTATCGGTAGTGTCAGCATTGTACTAACAACAGTAGGTTTGCTACTCCAAATAACAAGCTTGTGCTCGATATGGTTCAGTCATTATAACCAGGTG
>NA_batch_10_round_200_probe_7
TTTCAAAGTCATTGGAGGCTGGTCTAAAGCTAATTCTAAATTGCAAACAAATAGGCAAGTCATAGTTGACAGCGGTAATAGGTCCGGTTATTCTGGTATTTTCTCTGTTGAAGGCAAAAA
>NA_batch_10_round_200_probe_8
GGAAAATCGTACATATTAGCCCACTGTCAGGAAGTGCTCAGCATGTAGAAGAGTGTTCCTGTTATCCTCGATATCCTAATGTCAGATGTGTTTGCAGAGACAATTGGAAAGGCTCTAATA
>NA_batch_10_round_200_probe_9
AACCTCTAGGTCAGGATTTGAAATACTGAGAGTAAAGAATGGTTGGACACAGACAAGCAAAGAGCAGGTGAGGAAACAGATAGTTGTTGATAACTTGAATTGGTCAGGATACAGTGGATC
>NA_batch_10_round_200_probe_10
GGTGTTCCATTTCATTTGGGAACTAAGCAAGTGTGCATAGCGTGGTCCAGCTCAAGTTGTCACGACGGAAAAGCATGGTTGCATGTTTGTATAACTGGACATGATGAAAATGCAACTGCT
>NA_batch_10_round_201_probe_1
ATGGGACTTGTACAGTGGTAATGACAGATGGGAGTGCTTCGGGTAGAGCTGATACTAAAATACTATTCATTGAAGAGGGGAAAATCGTTCATGTTAGCCAATTGTCAGGAGGTGCTCAGC
>NA_batch_10_round_201_probe_2
ATGAATCCAAATCAAAAGATAATAGCAACGAGCTCCGTTTCCATCATTACAGGAATAATATGTTTGCTCATGCAGATTGCCATACTGGTAACGACCGTAAAACTGCACTTTATACAATAT
>NA_batch_10_round_201_probe_3
ATGACTGATGGAAGTGCCTCAGGGAGAGCTGATACAAAAATATTATTCATTGAAGAGGGAAAAGTTGTCCATATTAGTCCATTGTCAGGGAGCGCTCAACATGTAGAGGAATGTTCTTGT
>NA_batch_10_round_201_probe_4
TTTGGATCGGAAGAACAAAAAGCACTAGTTCCAGAAGTGGTTTTGAGATGATTTGGGATCCGAATGGGTGGACTGAAACGGACAGTAGCTTCTCAGTAAAGCAAGACATCGTAGCAATAA
>NA_batch_10_round_201_probe_5
ACGAATACACCAACTCATCGAAAAATCATGTAGTGCAGTGTGACCCAATCATAATAGAAAGGAACATAACAAAGATAGTGCATTTGAATGGTACCATCATAGAGAAGGAAAGTTGTCCCA
>NA_batch_10_round_201_probe_6
CCTAAAGAGAACACAATCTGGACTAGTGGGAGCAGCATATCCTTTTGTGGAGTGGACGGTGACACTGTGGGTTGGTCTTGGCCAGACGGTGCTGAGTTGCCATTTACTGTTGACAAGTAA
>NA_batch_10_round_201_probe_7
ATGAATCCAAATCAAAAGATAATAACAGTTGGCTCTGTCTCTCTGGCCATTGCAACAATATGTTTCCTCATGCAGATTGCCATTCTGGCAACGACTGTGACACTGCGCTTCAAGCAAAAT
>NA_batch_10_round_201_probe_8
AACCTTCTTCTTAACTCAAGGGGCCCTGCTGAACGACAAACATTCTAATGGAACCATTAAAGACAGGAGCCCACACCGAACCCTAATGAGCTGTCCTGTTGGTGAAGTTCCCTCTCCATA
>NA_batch_10_round_201_probe_9
GGTTGACGGGAGGAGAGGAGTCAAGGGATTCGGATTTAAAGTTCAGAATGATGTATGGCTTGGGAGAACAATATCATATAGCAGCCGATCAGGATTCGAGGTGATCAAGGTCTCAAATGG
>NA_batch_10_round_201_probe_10
ATGTGTGTTCAGGACTTGTTGGTGACACACCAAGGAACGATGATAGCTCTAGCAGCAGCAATTGCAAGGATCCCAATAATGAGAGAGGGAACCCCGGAGTGAAAGGGTGGGCTTTTGACA
>NA_batch_10_round_202_probe_1
TGTTATCAATTTGCACTCGGGCAAGGGACCACGCTGGACAACAAGCATTCAAATGACACAATACATGATAGAACCCCTCATCGAACTCTGTTGATGAATGAATTGGGTGTCCCATTTCAT
>NA_batch_10_round_202_probe_2
AATTTCAATGAAATTAGCGGGCAATTCCTCTCTTTGCTCTGTTAATGGATGGGCTATATACAGCAAAGATAATGGTGTAAGAATTGGCTCCAAAGGGGATGTGTTTGTCATAAGAGAGCC
>NA_batch_10_round_202_probe_3
TAATACCAATTTAATTGCAGGACAGGCTGTAGCTCCAGTAACAATAGCAGGCAATTCCTCTCTCTGCTCCATCGGTGGATGGGCTATATATAGCAAGGATAACGGTATAAGAATAGGTTC
>NA_batch_10_round_202_probe_4
GCTGAATGACAAACACTCTAATGGAACCATTAAAGACAGAAGCCCATACCGAACCCTGATGAGCTGTCCTGTTGGGGAAGTTCCCTCTCCATACAACTCAAGGTTCGAGTCAGTTGCTTG
>NA_batch_10_round_202_probe_5
TCCAATAGGCCCATCGTAGATATAAATGTAAAGGATTATAGCACTGCTTCCAGTTATATGTGCTCAGGTCTTGTTGGAGACACTCCCAGAATGGACGACAGATCCAGCAATAGCAATTGC
>NA_batch_10_round_202_probe_6
TACCAACATTGCTGATGGACAGAGAGTGTATTCAAAGGTACTAGCCGGCAACTCTTCCCTTTGCCCAATAAATGGATGGGCTATATACAGCAAAGATAATAGCATAAGGATCGGTTCCAA
>NA_batch_10_round_202_probe_7
AAATAGGAGTCCACCAAACTGTGGTATGCCCAACAATAACACCCCCGGTGGTACCAAACTGCAGTGACACCACAATTACATACAACAACACTGTGGTAAACAACATAACAACAACAATAA
>NA_batch_10_round_202_probe_8
TGTAACATTGCATTTCAAGCAACATTATTGCAACTCTCCCCCAAACAACCAAGTAATGCTGTGTGAACAAACAATAATAGAAAGAAACACCACAGAAATTGTGTACTTGACCAACACCAC
>NA_batch_10_round_202_probe_9
AGATGATTTGGGATCCAAACGGCTGGATCGGAACAGACAAAAACTTCTCAGTAAGGCAAGATATCGTGGGACCAACTGATTGGTCAGGATACAGCGGGAGTTTTGTTCAGCATCCAGAAC
>NA_batch_10_round_202_probe_10
AGGATTATAGCATTGATTCCAGTTATGTATGTTCAGGGCTTGTCGGCGACACACCCAGAAACAATGATAGATCCAGTAGTAGTTATTGCCGTAATCCTAACAATGAGAAAGGAAATCACG
>NA_batch_10_round_203_probe_1
GTGGCATTGCATTTCAAGCAATATGAGTGCAATCCCCCTGCAAACAACCAAGTAATGCCGTGTGAACCAATAATAGAAAAGAACATAACAGAAATAGTGTACTTGACCAATACCACCGTA
>NA_batch_10_round_203_probe_2
GCATTGATTCCAGTTATATGTGCTCAGGGCTTGTTGGCGACACACCCAGATTCAATGACAGATCCAGTAGTAGCTATTGCCGTGATCCTAACAATGAAAAAGGAAGTCACGGGGTGAAGG
>NA_batch_10_round_203_probe_3
CAACTGCTAGTTTCATTTATGACGGAAAGCTTGTGGACAGTATTAATTCATGGTCTAAAAACATACTCCGGACTCAGGAATCAGAGTGTGTTTGTATCAATGGAATCTGCACAGTGGTGA
>NA_batch_10_round_203_probe_4
AGGCTGATACTAGAATATTGTTCATTAAGGAGGGGGAAATCATGCATACCAGCTCATTATCAGGAAGTGCCCAACATATAGAGGAATGTTCCTGTTATCCCCGCCATCCAGACATTAGGT
>NA_batch_10_round_203_probe_5
GTTAGTTCTAGTTATGTGTGTTCAGGGCTTGTTGGCGACACACCGAGAAACGATGATAGCTCCAGTAGCAGCAATTGCAGAGACCCCAATAATGAGAGAGGAAACCCAGGAGTGAAAGGA
>NA_batch_10_round_203_probe_6
TGAACATAGGGCTTCATTTCAAGGTAAGAGACACACCGGAAACAGAGACCCCCAGCATCAATACAACAAACTCCACAAACACGATAATTAACTACAACACTCAAAACAATTTCACAAATG
>NA_batch_10_round_203_probe_7
TTGTGCGGTAGTAATGACAGATGGAAGTGCTTCAGGAGTTGCTGACACTAGAATACTATTCATCAGAGAGGGAAAGATTGTCCATATAAGCCCATTGTCAGGAAGTGCTCAGCACATAGA
>NA_batch_10_round_203_probe_8
ATTTAAATAATACTATCATAGAGAAAGAACTTTGCCCTAAAGTTGTAGAATATAGGAGTTGGTCGAAACCACAATGTCAGATCACAGGGTTTGCTCCTTTCTCCAAAGACAACTCAATCC
>NA_batch_10_round_203_probe_9
CAAGCTGCCATGATGGAAAAGCATGGTTACATGTTTGTGTTACTGGGGATGACAAAAATGCAACTGCTAGTTTCATTTATGATGGAATGCTTGTCGACACCATGGGCTCATGGTCACAGA
>NA_batch_10_round_203_probe_10
AAACATAATATCAGTATGGGTCAGCCACATAATTCAAACTTGGCATCCAAACCAGCCTGAACCATGCAATCAAAGCATCAATTTTTACACTGAGCAGGCTGCAGCTTCAGTGACATTAGC
>NA_batch_10_round_204_probe_1
TCCCATTTCATTTGGGAACCAGACAAGTGTGCATAGCATGGTCTAGTTCAAGCTGCCATGATGGGAAAGCATGGTTACATATTTGTGTGACTGGGGATGATAAAAATGCCACTGCTAGTA
>NA_batch_10_round_204_probe_2
TGGGTAAATCAAACGTATGTTAACATCAGCAATACCAATTTTCTTACCGAGCAGGCTGTGGCTTCAGTTACATTAGCGGGCAATTCCTCTCTCTGTCCCGTTAGTGGGTGGGCTATATAC
>NA_batch_10_round_204_probe_3
GCTTTACTGTAATGACAGATGGACCTAGTAATGGGCAGGCTTCATACAAGATCTTCAAGATAGAAAGGGGGAAGGTAGTCAAATCAGTTGAGTTGAATGCCCCAAATTATCACTATGAGG
>NA_batch_10_round_204_probe_4
ACATTGCATTTCAAGCAATATGAGTGCGATTCTCCTGCAAACAACCAAGTGATGCCGTGTGAACCAATAATAATAGAAAAAAACATAACAAAAATAGTGTATTTAACTAACACCACCATA
>NA_batch_10_round_204_probe_5
AGACCACCGGAACCAACAGTGTGGTGGACTTCCTATAGCATCCTTGTATTCTGTGGAACCTCTGGTACATATGGAACAAGCTCGTGGCCTGATGGAGCGAATATCAACTTCATGCCTATA
>NA_batch_10_round_204_probe_6
ATCAGGGAAAGCCGACAGCAGAATACTATTCATTGTAGAGGGGAAAGTTGTTCACATCAGCCCATTGACAGGAAGTGCTCAGCATATAGAGGAATGTTCCTGTTATCCTCGATACCCAAA
>NA_batch_10_round_204_probe_7
GAACCAAGTAGTGCCATGTGAGCCAATCATAGCAGAGGGGCCTAAAGCAGTAGACTACAGAAGTTGGTCAAAACCGCAATGCCAAATTACGGGATTTGCTCCTTTTTCCAAGGACAACTC
>NA_batch_10_round_204_probe_8
TAATGGCGTTTGGATCGGGAGAACCAAGAGCACTAATTCCAGAAGCGGTTTTGAAATGATTTGGGATCCAAATGGGTGGAATGATACGGACAGTGACTTTTCGATGAAACAAGATATAGT
>NA_batch_10_round_204_probe_9
GCCGGCGAAATCACATGTGTGTGCAGGGATAATTGGCATGGATCAAACAGGCCATGGATATCTTTCAATCAAAATTTGGAGTATCGAATAGGATATATATGCAGTGGAGTTTTCGGAGAC
>NA_batch_10_round_204_probe_10
GCAGAACCTTCTTTCTGACCCAGGGAGCTCTGCTGAATGACAAACATTCTAGTGGGACCGTTAAAGATAGAAGCCCCTACAGAACTTTAATGAGTTGTCCCGTGGGTGAGGCTCCTTCCC
>NA_batch_10_round_205_probe_1
CGACCATGGGTCTCTTTTGATCAGAATCTTGATTATCAGATTGGGTACATATGCAGTGGAATTTTTGGTGATAACCCACGTTCTAATGATGGGAGAGGCAATTGTGGCCCAGTGCTTTCT
>NA_batch_10_round_205_probe_2
ATGAATCCAAATCAGAAAATGATAACAATTGGTTCGATCTGTATGGCAATTGGAATAGCCAGTTTGATATTACAAATTGGAAACTTAACCTCAATATGGATTAGCCATTCAATTCAAATT
>NA_batch_10_round_205_probe_3
CATGTTTGTATAACTGGACATGATGAAAATGCAACTGCTAGTTTCATTTACGATGGGAGGCTTGTTGATAGTATTGGTTCATGGTCCAAAAAAATCCTCAGAACCCAGGAGTCGGAATGT
>NA_batch_10_round_205_probe_4
AACCCACTAATCAGGCATGAGAACAGAATGGTTCTGGCCAGCACTACGGCTAAGGCTATGGAGCAAGTGGCTGGATCAAGTGAACAGGCAGCAGAAGCCATGGAAGTCGCAAGTCAGGCT
>NA_batch_10_round_205_probe_5
CAGAAACGGATGGGATTGCAGATGCAGCGATTCAAGTGATCCTCTCGCCTCTACAGCAAGTGTCATTGGGATATTGCACTTGATATTGTGGATTCTTGATCGTCTTTTCTTCAAATGCAT
>NA_batch_10_round_205_probe_6
AGCGAAAGCAGGGGTTTAAAATGAATCCAAACCAGAAAATAATAACCATTGGGTCAGTATCATTGGGATTGGTTATTCTTAACATCCTTCTGCATATAGTCAGCATCACAATAACAGTAT
>NA_batch_10_round_205_probe_7
TATGGGTCAGCCACTCAATTCAAACTGGAGACCAAAAATATCCAGAAACATGTAATCAGAGTATCATTACCTATGAAAATAATACCTGGGTCAATAAGACGTATTTGAACATCAGCGTCA
>NA_batch_10_round_205_probe_8
TGGAAGTGCATCAGGCATGGCTGACACAAGAATACTATTCATTAGAGGAGGGAAGATTGTCCACATCAGCCCACTGTCCGGGAGTGCCCAGCATGTGGAGGAATGTTCTTGTTACCCTCG
>NA_batch_10_round_205_probe_9
TTAGGTTATGAAACCTTCAAAGTCATCAGAGGCTGGTCAAAACCTAACTCCAAACTACAGACAAACAGGCAAGTCATAGTTGAAGGAAGCAAAAGGTCCGGTTATTCTGGTATTTTCTCT
>NA_batch_10_round_205_probe_10
ACTCTGATAACAGACGGACCGTCCGACGCGCAAGCTTTCTATAAGATACTAAAAATTAGAAAGGGGAAGATAGTAAATATGCAGGATGTGGACGCAACAGGGTTCCACTTCGAAGAATGC
>NA_batch_10_round_206_probe_1
ATAAATATGGCAGATTATAATGTTGATTCTAGTTATGTGTGCTCAGGGCTTGTTGGCGACACACCAAGAAATGACGATGATTCTAGCAGCAGTAACTGCAGGGATCCCAATAACGAGAGA
>NA_batch_10_round_206_probe_2
ATACCAACATTGCTGAAGGACAGGGCGTAACTTCAATAATACTAACCGGCAATTCCTCTCTTTGCCCAATAAGTGGCTGGGCTATATACAGCAAAGACAACAGCATAAGGATTGGTTCCA
>NA_batch_10_round_206_probe_3
AGCCATTCAATTCAAATTGGAAACCAAAACCAGACTGAAACATGCAATCAAAGCATCATTACTTACGAAAACAAAACTTGGGTAAATCAGACATATGTTAATATCAGCAATAACAATTTT
>NA_batch_10_round_206_probe_4
CAAGTCGATATCTATGTACAGGAGTTCTCACTGACACGAGCAGACCATCAGACAAATCAATGGGAGACTGTAATAATCCGATTACTGGGAGTCCGGGGGCCCCTGGGGTCAAAGGATTCG
>NA_batch_10_round_206_probe_5
AGCAAAAGCAGGAGTGAAAATGAATCCAAATCAGAAGATAATAACAATCGGCTCTGTCTCTCTGACCATCGCAACAGCATGTTTCCTCATGCAGATTGCCATCTTAGCAACGACCGTGAC
>NA_batch_10_round_206_probe_6
CACCTGAGACCGAGCTGCAACTGCTCTAATTCTCCTACTGGAGCCACAAATGTAAGTCAAACGGTAATAAACAATTACTACAATGAAACAAATGTCACCCAAATAAGTAACACAAACATT
>NA_batch_10_round_206_probe_7
ATGACTGATGGGAGTGCTTCAGGGAAAGCTGACACTAAAATAATATTCATCAAAGAAGGGAAGATCATTCATATTAGTCCATTGTCGGGAAGTGCTCAGCATGTGGAGGAGTGTTCTTGT
>NA_batch_10_round_206_probe_8
AAAGGATTTGGCTTCAAGGCAGATAATGATGTATGGTTGGGGAGGACTGTATCAACGAGTGGGAGATCGGGCTTTGAGATCATCAAGGTCACAGAGGGATGGATCAATTCTCCCAATCAT
>NA_batch_10_round_206_probe_9
TCCTGTCAAAAGACAATGCGATAAGAATTGGAGAAGAAGCCCACATATTAGTAACAAGAGAGCCCTACTTATCCTGTGATCCACAAGGCTGCAGAATGTTTGCTCTAAGCCAAGGCACAA
>NA_batch_10_round_206_probe_10
ACTGTGATAAACAACATAACGACAACAATAATAACTGAAACAGAAAGGCATTTCAAGCCCTCATTACCGCTGTGCTCTTTCAGAGGATTCTTCCCTTTTCATAAGGACAATGCAATAAGG
>NA_batch_10_round_207_probe_1
TTATGTGTGCTCAGGACTTGTTGGCGACACACCCAGGGTCAATGACAGATCTAGTAGTAGTGATTGCCGGAATCCTAACAACGAGAAAGGGAATCACGGAGTAAAAGGCTGGGCTTTTGA
>NA_batch_10_round_207_probe_2
AACACTGTGACAAACAACATAACAACAACAATAATAACTGAAGCGGAAAGGTCTTTCAAGCCTACATTACCGTTGTGTCCATTCAGAGGATTCTTCCCCTTTCACAAGGATAATGCAATA
>NA_batch_10_round_207_probe_3
ATGAATCCAAATCAGAAGATAATAACAATTGGCTCTGTTTCTCTAACTATTGCGATAATATGTTTCCTCATGCAGATTGCCATCTTGACAACGACTATAACACTACATTTCAAGCAGAAT
>NA_batch_10_round_207_probe_4
GCAGAGTGAATACACTAACTCCTCGATAAATGCAGTAGTACCATGTGAATCAATCATAATAGAAAGGAACATAACAGAGATAGTACATTTAAATGGTACTATCATAGAGAAGGAGAGTTG
>NA_batch_10_round_207_probe_5
CGGCTAGTAGTCAAGCCCATACAAAAGTAATGTATTTCCACAAGGGATTGGTAGTTAAGGAGGAAGCATTAAAGGGATCGGCCAGACATATTGAGGAATGCTCCTGTTACGGGCATAATC
>NA_batch_10_round_207_probe_6
CGTAAATAATACAACAATAATTACCAAAGAAACTGAATTGGAAACACCAAACTATCTGCTGTTGAATAAGAGTCTATGTGATGTTGAGGGATGGGTTGTGATAGCCAAAGACAATGCAGT
>NA_batch_10_round_207_probe_7
ATGAATCCAAATCAGAAACTATTTGCATTATCTGGAGTGGCAATAGCACTCAGTGTGCTGAACCTATTGATCGGAATCTCAAATGTCGGATTGAATGTGTCTCTACACTTAAAGGGAGAA
>NA_batch_10_round_207_probe_8
TTATCAGTTTGCCCTTGGGCAGGGAACAACATTAAACAACGGACATTCAAATAACACTGTACATGATAGGACCCCTTACCGAACCCTGTTGATGAATGAATTGGGTGTTCCATTCCATTT
>NA_batch_10_round_207_probe_9
ACAATAATAAACAAAGCAGAAAAGCAGTTCAAGCCCTCACTGCCACTGTGCCCCTTCCGAGGCTTCTTCCCCTTCCATAAGGACAATGCAATACGATTAGGTGAGAACAAAGATGTAATA
>NA_batch_10_round_207_probe_10
CCTAATGGATGGACAGATACCGACAGTGATTTCTCAGTGAGACAGGATGTTGTGGCAATAACTGATTGGTCAGGATACAGCGGAAGTTTCGTTCAACATCCTGAGTTAACAGGATTGGAC
>NA_batch_10_round_208_probe_1
ATGAATCCAAACCAGAAGATAACAGCAATTGGCTCTATTTCTCTAATCATTGCGATAATATGTCTCCTCATGCAGATTGCCATCCTAACAACGACTATGACACTACATTTCAGGCAGAAT
>NA_batch_10_round_208_probe_2
TGCACTAGTCCCATGGGAAATCAGGGGTATGGCGTAAAAGGTTTTGGATTTCGACAGGGAACTGATGTGTGGATGGGGCGAACGATTAGTCGAACTTCCAGGTCAGGATTTGAAATAATA
>NA_batch_10_round_208_probe_3
CTTTTTTCTGACCCAAGGTGCTTTACTAAATGACAGGCATTCTAATGGAACCATCAAGGACAGGAGCCCCTACCGAACCTTAATGAGCTGCCCAATCGGTGAAGCTCCATCTCCGTATAA
>NA_batch_10_round_208_probe_4
AATAATGAGAGAGGGAATCCAGGAGTAAAAGGGTGGGCCTTCGATGATGGAAATGATGTTTGGATGGGAAGAACAATCAGCAGGGATTCACGTTCAGGTTATGAGACTTTCAAGGTCATC
>NA_batch_10_round_208_probe_5
GATTTGGGATCCAAATGGGTGGACGGAAACTGATAGTAGTTTCTCTGTGAAGCAGGATATTATAGCATCAACTGATTGGTCAGGATATAGTGGCAGTTTTGTCCAACATCCTGAATTAAC
>NA_batch_10_round_208_probe_6
ATGAATCCAAATCAGAAAATAATAATCATTGGGTCGGTATCTTTAGGATTGGTGGTCCTCAACATTCTCCTACACATAGTTAGCATTACAGTAACAGTGTTGGTTCTCCCTGGAAATGGA
>NA_batch_10_round_208_probe_7
GAAAATCAGAAATGGTTGGGTACAAAACAGTAAGGAGCAGATCAAAAGACAAGTTGTAGTCGATAATTCAAACTGGTCAGGATACAGTGGCTCTTTTACATTACCAGTGGAATTAACAAA
>NA_batch_10_round_208_probe_8
TAATTAACAACAATACTCAGAATAATTATACAAACATAACCAATATTGTCCTAAATAAAAATAGAGAGAAGACATTTCTAAATTTGACTAAGCCTCTATGTGAGGTTAATTCATGGCACA
>NA_batch_10_round_208_probe_9
AGTGGGTCTTTCACTTTACCAGTAGAATTGTCTGGGAGGGAATGTTTGGTTCCCTGTTTTTGGGTTGAAATGATCAGAGGCAGGCCAGAAGAGAGAACAATCTGGACCTCTAGTAGCTCC
>NA_batch_10_round_208_probe_10
CGAATCAAGGCAGAATAGTTGGCCAAACAGATGTAAGCTTTAATGGAGGCCACATTGAAGAGTGTTCTTGCTACCCTAATGATGGCAAGGTAGAATGTGTGTGCCGAGACAATTGGACAG
>NA_batch_10_round_209_probe_1
AAGACAATAGCATAAGGATTGGTTCAAAAGGAGACATTTTTGTCATTAGGGAACCATTCATTTCATGCTCTCACTTGGAGTGCAGAACTTTTTTTCTGACCCAAGGTGCTTTGCTTAATG
>NA_batch_10_round_209_probe_2
GGCAGGAAACTAGAGTATGGTGGACTTCGAACAGTATTGTTGTATTCTGTGGCACTTCAGGCACTTATGGGTCAGGCTCATGGCCTGATGGGGCAGACATCAATTTCATGCCTATATAAG
>NA_batch_10_round_209_probe_3
AACCTTCTTCTTGACTCAAGGTGCTCTTTTGAATGACAAACATTCTAATGGAACAATTAAAGACAGAAGCCCATTTCGAACCCTGATGAGCTGTCTCGTTGGTGAAGTTCCTTCTCCATA
>NA_batch_10_round_209_probe_4
GTGTATCTGAATAACACCATTTTAGAGAAAGAGACATGCTGCAAGTCAGTGGAGTACAGAAGTTGGTCAAAGCCACAATGCAGGGTCACAGGGTTTGCACCCTTTTCTAAGGATAATTCA
>NA_batch_10_round_209_probe_5
ACATAAATATGAAAGATTATAGCATCGATTCCAGTTACATGTGCTCAGGACTTGTTGGCGACACACCTAGAAGTGACGACAGATCTAGCAAAAGCAATTGCAGAAATCCTAACAACGAGA
>NA_batch_10_round_209_probe_6
TTCAATTCGTCTTTCTGCTGGTGGGGATATTTGGGTAACAAGAGAACCCTATGTGTCTTGTGATCCTAGTAAATGTTATCAATTCGCTCTAGGGCAGGGGACCACATTAAACAACAAACA
>NA_batch_10_round_209_probe_7
CAATCAGACTTTCTGCTGGTGGGGACATTTGGGTGACGAGGGAGCCTTATGTTTCATGTGATCCTGACAAATGTTACCAGTTTGCACTCGGGCAAGGAACTACATTGAACAACAAACACT
>NA_batch_10_round_209_probe_8
AATATGGCTGATTATAGTATTGATTCCAGTTATGTGTGTTCAGGACTTGTTGGTGACACACCTAGAAATGATGACAGCTCCAGCAGCAGTAACTGCAGGGACCCTAATAATGAGAGAGGG
>NA_batch_10_round_209_probe_9
GTTCTTCCCGTTTCACAAGGACAATGCTCTGAGACTGGCTGAGAACAAAGATGTCTTAGTGACAAGAGAACCCTATATCAGCTGCGACAATGAAGGCTGTTGGTCTTTTGCACTAGCTCA
>NA_batch_10_round_209_probe_10
GCTGCCATGATGGTAGAGCATGGTTGCATGTTTGTATCACTGGGGATGATAGAAATGCTACTGCAAGCATTATTTATGACGGGATGATTACCGACAGTATTGGTTCGTGGTCTAACAACA
>NA_batch_10_round_210_probe_1
CACACAAGTAGATATGTGTGCACCGGAATCCTCACTGATACAAGCAGACCCGGGGACAAATCTACTGGTGATTGTTCCAATCCAATAACTGGAAGTCCTGGCGCTCCGGGAGTGAAGGGG
>NA_batch_10_round_210_probe_2
ATGCAGTAAGATTTGGGGAAAGTGAGCAAATCATTGTTACCAGAGAACCATACGTATCATGTGACCCAAATGGATGCAAAATGTATGCCTTGCACCAAGGGACTACCATTAGGAACAAAC
>NA_batch_10_round_210_probe_3
AGATGTAGACATCTACTGTGTATGCAGAGACAACTGGAAAGGTTCCAACAGGCCGTGGGTTCGCATGAACAATGAAACAATATTGGAAACTGGATATATATGCAGCAAATTCCATTCAGA
>NA_batch_10_round_210_probe_4
AGTAGTAATGACTGATGGAAGTGCCTCAGGAAGAGCTGATACTAAAATACTATTCATTGAAGAGGGGAAAGTTATTCACATTAGCCCCCTGTCAGGAAGTGCCCAGCATGTTGAGGAATG
>NA_batch_10_round_210_probe_5
AATGTTAACGATTATAGCATTAATTCCAGTTACGTGTGTTCAGGGCTTGTTGGAGACACACCCAGAAACAACGACAAATTCAGCAATAGCAATTGCCGAAATCCTAATAATGAGAAAGGG
>NA_batch_10_round_210_probe_6
TTGCATTTCAGACAATATGAATGCAACTCACCCCCAAACAATCAAGCAATACTGTGTGAACCGAAAATAATAGAGAGAAACATAACAGAGATAGTGTATTTGACTAACACCACCATAGAG
>NA_batch_10_round_210_probe_7
GAAACCTTCAAAGTCATTAAAGGCTGGTTCAAGCCTAACTCCAAATTGCAGGTAAATAGGCAAGTCATAGTTGACAGAGATGGTAGGTCTGGTTACTCTGGCATTTTCTCTGTTGAAGGC
>NA_batch_10_round_210_probe_8
ACCAATTTGCCCTTGGTCAGGGAACAACACTAAGCAACAGGCATTCAAATGACACAGTACATGATAGAACCCCTTACCGAACCTTATTGATGAATGAGTTGGGTGTTCCATTTTATTTGG
>NA_batch_10_round_210_probe_9
GATTTGGGATCCAAATGGATGGACAGAAACCGATAGTATGTTCTCTAAAAAGCAAGATGTCCTAGCATTAACCGATTGGTCAGGATACAGTGGGAGTTTTGTCCAACATCCCGAACTAAC
>NA_batch_10_round_210_probe_10
CCCTAACTCCAAATTACAGACAAGTAGACAAGTCATAGTCGAAAACGGCAACAGGTCCGGTTATTCTGGTATATTCTCCGTTGAAGGCAAAAGCTGCATCAATCGGTGCTTCTATGTGGA
>NA_batch_10_round_211_probe_1
GATTATAGTATTGATTCCAGTTATGTGTGTTCAGGGCTTGTGGGCGACACACCAAGAAATGATGATAGATCTAGCAGCAGCAACTGCAGAGATCCTAATAACGAAAGAGGAGCCCCAGGA
>NA_batch_10_round_211_probe_2
GGAAGTGCATTAGGGAGGGCTGATACTAGAATATTATTTGTTAAAGAGGGGAAAATCGTGCATATTAGCCCACTATCAGGAAGTGCCCAACATATAGAAGAATGTTCCTGTTATCCCCGC
>NA_batch_10_round_211_probe_3
AAAGGGGATGTGTTTGTCATAAGGGAGCCATTCATCTCATGCTCACACTTGGAATGCAGAACCTTCTTCTTGACACAAGGGGCACTGCTGAATGACAAACACTCTAATGGAACCATTAAA
>NA_batch_10_round_211_probe_4
GGATCCAATAGACCCGTGCTGTATATAGATGTGGCAGATTATAGTGTTGATTCCAGTTATGTGTGCTCAGGGCTTGTTGGTGATACACCAAGAAATAATGATAGCTCCAGCAGCAGTAAT
>NA_batch_10_round_211_probe_5
GGAGGTTGGTCCAAACCTAACTCCAAATTGCAGGTAAATAGACAAGTCATAGTTGATAGCGATAATAGGTCCGGCTATTCTGGTATTTTCTCTGTTGAGAGCAAAGATTGCATCAATCGG
>NA_batch_10_round_211_probe_6
GATGACAGAAATGCAACTGCTAGCTTCATTTATAATGGGATGCTTGTTGACAGTGTTGGGTCTTGGTCTCAAAACATCCTCAGAACTCAGGAGTCAGAATGCGTCTGCATCAATGGGACT
>NA_batch_10_round_211_probe_7
AGGGAACCACCCTGAAAAACAAGCACTCAAATGGCACGACACATGATAGAGCCCCTCACAGAACTCTTTTAATGACTGAGTTAGGTGTCCCATTTCATTTAGGAACCAAGCAAGTGTGCA
>NA_batch_10_round_211_probe_8
AATAGGCCCATCGTAGATATAAATGTAAGGGATCGTAGCGTCGTTTCCAGTTATGTATGCTCAGGGCTCGTCGGAGACACACCCAGAAAGAACGACAGCTTCAGCAATAGCCGTTGCCTA
>NA_batch_10_round_211_probe_9
TGGTGGTTGGTCCACACCTAATTCCAAATCGCAGATCAATAGACAAGTCATAGTTGACAGCGATAATCGGTCAGGTTACTCTGGTATTTTCTCTGTTGAAGGCAAAAGCTGCATCAATCG
>NA_batch_10_round_211_probe_10
ATGAATCCAAATCAAAAAATAATAACAATTGGCTCTATTTCTCTCATCTTTGCCACAATATGCTTCCTTATGCAGATTGCCATCCTGGTGACTACTGTAACACTGCATTTCAAGCAACAT
>NA_batch_10_round_212_probe_1
GACACTGCACTTCAAGCAACATGAATGCAATTCCCCCCCAATCAACCAAGTGACCCCTTGTGAACCAATTATAATAGAAAGGAACATAACAGAAGTAGTGTATCTAAATCACACTATTAT
>NA_batch_10_round_212_probe_2
TAACATTGCATTTCAAGCAATATGAATGCAACTACCCCCCAAACAACCAAGTAATACCGTGTGAACCAACAATAATAGAAAGAAATATAACAGAGATAATGTATCTGACCAACACCACCA
>NA_batch_10_round_212_probe_3
TTTGAGATCCTATTGATAGAGGATGGCTGGACCAAAACAAGCAAAACTGTCGTCAAAAAGGTGGAGGTCCTTAACAATAAGAATTGGTCAGGGTACAGCGGAGCTTTCACCATCCCAATC
>NA_batch_10_round_212_probe_4
AATCGGAATGAATACACCAACTTTTCGGAAAATCATGTAGTGCATTGTGACCCGGTCATTATAGAGAGGAACATAACAGAGGTAGTGCATTTGAATGGTACTATCATAAAGAAGGAAAGT
>NA_batch_10_round_212_probe_5
AGGGGGTCATGGGGTAAAAGGCTGGGCCTTTGATGATGGAAACGATGTGTGGATGGGGAGGACGATCAACGAGAAGTCACGCTTAGGTTATGAAACCTTCAAAGTCATTGAAGGCTGGTC
>NA_batch_10_round_212_probe_6
AACACTACCTTAGAGAAGGAAATTTGCCCTAAAGTAGCAGGATACAGGAATTGGTCGAAACCACAATGTCAAATAACAGGGTTCGCTCCTTTCTCCAAGGACAATTCAATTAGGCTCTCC
>NA_batch_10_round_212_probe_7
TATTCTGGCATCTTCTCTGTTGAAGGCAAAAATTGCATCAATCGGTGCTTTTATGTGGAGTTGATAAGAGGAAGGAAACAGGAAAATGAAGTATGGTGGACTTCAAACAGTATTGTTGTA
>NA_batch_10_round_212_probe_8
ATGTTTGGATGGGCCGAACAATCAAAAAGGATTTGCGTGCGGGTTACGAGACTTTCAGGGTCGTTGGCGGTTGGACCACTGCTAATTCCAAGTTACAAACAAATAGACAAGTCATAGTTG
>NA_batch_10_round_212_probe_9
TTTTAGGGTCATTGGTGGTTGGGCAATTGCCAATTCCAAGTCACAAACTAACAAACAAGTCATAGTTGACAATAACAACTGGTCTGGTTATTCTGGCATCTTCTCTGTTGAAAACAAAAA
>NA_batch_10_round_212_probe_10
AAGAGCCGATACGAGAATACTATTCATCAAGGAGGGGAAAATTGTCCACATTAGTCCATTGTCAGGGAGTGCTCAACACATAGAGGAGTGTTCCTGTTACCCTCAATACCCTGATGTCAG
>NA_batch_10_round_213_probe_1
AAGGATTTGGATTCAGACAAGGAAATGATGTTTGGATGGGAAGGACCATTAGCAGGACGTCAAGATCAGGATTTGAAATCTTGAAAGTCAGAAATGGATGGATACAAAATAGTAAAGAGC
>NA_batch_10_round_213_probe_2
AACAATGAGGAAGGAGGTCATGGAGTGAAAGGATGGGCCTTTGATGATGGGAATGACGTGTGGATGGGAAGAACGATAAGCGAGAAGTTACGCTCAGGTTATGAAACTTTCAAAGTCATT
>NA_batch_10_round_213_probe_3
GGTTTAGCCATTATAACCAGGTGACACAGACACATGAACAACCTTGTTCCAACAACACAACAAATTATTACAATGAGACTTTTGTTAATGTCACCAATGTGCAGAACAATTATACCACAG
>NA_batch_10_round_213_probe_4
GTGTTAGTCCTGGGGAAAAGTGGGAACAATGGAGTCTGTAACGGAACGGTAGTGAGGGAATACAATGAGACAGTTAGAATAGAGAAAGTGACTCAATGGCACAATACTAGTGTAGTTGAA
>NA_batch_10_round_213_probe_5
CGATACACCCAGGAACAACGATAGCTCTAGCAATAGCAATTGCCAAAGTCCTAACAATGAGAGAGGGAATCATGGAGTGAAAGGCTGGGCCTTTGACGATGAAAATGACATATGGATGGG
>NA_batch_10_round_213_probe_6
AGAACGAATACACCAACTCTTCGAAAAATCATGTAGTGCATTGCGACCCGGTCATGATAGAGAGGAACATAACAGAGATAGTGCATTTGAATGGTACTATCATAGAGAAGGAAGGTTGTC
>NA_batch_10_round_213_probe_7
GAGTCGTCAATGGTTGGACCATGGCCAATTCAAAGTCACAGATAAATAGACAAGTCATAGTTGACAGTGACGACTGGTCTGGGTATTCTGGCGTCTTCTCTGTTGAGGGCAAAAAATGCA
>NA_batch_10_round_213_probe_8
TACAGTGGTAATGACTGATGGAAGTGCATCAGGACATGCTGACACTAGAATACTATTCATAAGAGAGGGGAAGATCGTACACGTTAGCCCATTGTCAGGGAGTGCTCAGCATGTGGAGGA
>NA_batch_10_round_213_probe_9
GTATCAAATAGGGTATATTTGCAGTGGGGTTTTCGGAGACAATCCACGACCAAACGATGGGACAGGGAGTTGTGGTCCAATGTCCCTCAACGGGGCATATGGGATAAAAGGGTTTTCATT
>NA_batch_10_round_213_probe_10
AGTATGGTACAATGGCAGACCAGTCACTGAGATTGCTTCATGGGCAGGAAATATCCTCAGAACCCAAGAGTCAGAGTGTGTGTGTCACAACGGAATTTGTCCAGTTGTAATGACAGACGG
>NA_batch_10_round_214_probe_1
AGGGTCGTCAATGGTTGGACCACAGCTAATTCAAAATCACAGATAAATAGGCAAGTCATAGTTGATAGTGACGACTGGTCTGGGTATTCTGGCATCTTCTCTGTTGAAGGAAAAAAATGC
>NA_batch_10_round_214_probe_2
AGCATTGTTTCCAGCTATGTGTGCTCAGGGCTTGTGGGAGACACACCTAGAAAAAACGACAGGTCCAGCAGTAGCTATTGCCAGAATCCTAATAATGAGAAAGGAAGTCATGGGGTGAAA
>NA_batch_10_round_214_probe_3
GACTGTGACACTGCATTTCAAGCAAAACGAATGCAGCATCCCCGCTAACAACCAAGTAATCCCATGTGAACCAATCATAATAGAGAGGAACATAGACTACAGGAATTGGTCAAAACCGCA
>NA_batch_10_round_214_probe_4
CCACTATAAGGTGAGTGATTCATCAAATATAAACATTCCAAACATGAATGAGACTCAGAATAATTTCACAAACATCACTAACATTATAGTGAATAAGAACGAGGAAGGAAAATTTCTCAA
>NA_batch_10_round_214_probe_5
AGGGGATGGGCTGCACACAGCAAGGACAACAGTATAAGAATTGGTTCCAAGGGGGATGTGTTTGTAATTAGAGAGCCGTTCATCTCATGCTCTCATTTGGAATGCAGAACTTTCTTTTTG
>NA_batch_10_round_214_probe_6
GGTGTTTGGATCGGGAGAACCAAAAGCACTAGTTCCAGGAGCGGGTTTGAAATGGTTTGGGATCCAAATGGATGGACCGAAACAGATAGTAACTTCTCATTAAAACAAGACATCATAGCA
>NA_batch_10_round_214_probe_7
AGTGTGGGTTGGCCACATAATTCATACCGGGCATCCAAACCAGCATGGGCAATGCAATCAAAGCATCAGTTTTTACACTGGGCAGGCTGCAGCTTCAGCGACATTATCGGGCAATTCCTC
>NA_batch_10_round_214_probe_8
GGACCGTCCGATGCACAGGCTTTCTACAAGATATTAAAGATCAAAAAAGGGAAAATAGTAAGTGTAAAAGATGTAGATGCACCAGGATTCCATTTTGAAGAGTGTTCCTGTTACCCAAGT
>NA_batch_10_round_214_probe_9
TGCCATAGAGGGATCTGTCCAGTAGTCATGACAGATGGTCCAGCAAACAATAGAGCAGCAACCAAAATAATATACTTCAAAGAGGGGAAGATACAGAAAATTGAAGAACTAGAAGGGAGT
>NA_batch_10_round_214_probe_10
ATACCACTATAACTGAACCCTCAAGCCCTCAGGTAATTCACTATTCCAGTGGAAAAGACCTATGCCCAGTAAAAGGATGGGCACCCTTGAGCAAAGACAATGGAATTAGAATTGGATCCA
>NA_batch_10_round_215_probe_1
ACATTATAGTGAATAAGAACGAGAAGGGAACATTTCTAAACCTGACCAAGCCTCTGTGTGAAGTAAGCTCATGGCATATTCTATCGAAAGACAACGCAATAAGGATAGGTGAGGATGCTC
>NA_batch_10_round_215_probe_2
GTGGGGTGTTCGGAGACAACCCCAGGCCTGTGGATGGTACAGGGTCGTGCAACAGCCCAGTCAACAATGGGAAGGGAAGATACGGAGTGAAAGGGTTCAGTTTTAGATATGGAGATGGAG
>NA_batch_10_round_215_probe_3
CAAAGGATTTGCATTCCTAGATGGGGAAAATTCATGGCTGGGAAGGACAATTAGCAAAGACTCCAGGTCAGGTTACGAAATGATAAAAGTCCCAAATGCGGAAACCAGCAGTCAATCTGG
>NA_batch_10_round_215_probe_4
GAAGATTGAGGAACTGAAGGGAAACGCTCAACACATCGAAGAGTGTTCGTGTTATGGAGCATCAGGGATAATCAAGTGTGTATGCAGAGACAACTGGAAGGGGGCAAACAGACCAGTAAT
>NA_batch_10_round_215_probe_5
TGAAAATCAAAAATGGCTGGATACAAAATAGTAAAGAGCAGGTCAAAAGACAAGTCGTGGTTGACAATTTAAATTGGTCAGGATACAGCGGTTCCTTCACACTACCGGTTGAATTAACAG
>NA_batch_10_round_215_probe_6
AGGCAGAATAATTGGTCAGACGGATGTAAGTTTTAATGGAGGGCACATTGAAGAATGTTCTTGCTATCCTAATGATGGCAAAGTGGAATGTGTGTGTAGAGACAATTGGACAGGAACCAA
>NA_batch_10_round_215_probe_7
AATTGGTTCGAAAGGAGATATTTTTGTCATAAGAGAGCCATTCATTTCATGCTCCCACTTGGAGTGCAGAACTTTTTTTCTAACCCAAGGCGCTTTGCTGAACGACAAGCACTCTAATGG
>NA_batch_10_round_215_probe_8
GTCAGCAAGTGCCTGCCATGATGGAATGGGATGGCTAACGATCGGGATTTCCGGTCCGGATAATGGCGCAGTGGCTGTTTTAAAGTACAATGATATAGTAACAGATACAGTAAAAAGTTG
>NA_batch_10_round_215_probe_9
TTCAAATCGACCATGGGTATCTTTCACTCAAGACCTTGATTATCAGATTGGGTACATATGTAGTGGGGTTTTCGGTGATAACCCGCGTTCTAATGACGGGAAAGGCAATTGTGGACCAGC
>NA_batch_10_round_215_probe_10
AACTCAAGGGGCATTGTTGAATGACAAGCATTCTAATGGAACCGTTAAAGACAGAAGCCCTTATAGAACCCTAATGAGCTGTCCTGTTGGTGAAGCTCCCTCTCCATACAATTCAAGGTT
>NA_batch_10_round_216_probe_1
TGCTATGGAGCAGAAGAAATGATTAAATGCATTTGCAGGGATAATTGGAAGGGTGCAAATAGACCAGTAATCATCATAAACCCAAAAACAATGACTCACACGAGCAAATACTTGTGTTCA
>NA_batch_10_round_216_probe_2
TAATACCAATTTAATTGCAGAACAGACTGTAGCTCCAGTAACATTAGCAGGCAATTCCTCTCTCTGTCCCGTCAGTGGATGGGCTGTATACAGCAAGGATAATGGTATAAGGATAGGTTC
>NA_batch_10_round_216_probe_3
AAATAGGGGACCACCAAACTGTGGTATGTCCAACAATAACAGCTCCGGTGGCACCAAACTGCAGTGGCACCATAATTACATATAACAACACTGTAGTAAACAACATAACAACAACAATAA
>NA_batch_10_round_216_probe_4
AGCAAAAGCAGGTGTGAAATGAATCCAAATCAGAGGATAATAGCGATCGGGTCAGTAAACACAGTATTATCTACCATAGCAATACTGATTGGGATAGGCAATTTGGCTTTCAATGCAGTT
>NA_batch_10_round_216_probe_5
TGCATTTCAAGCATGATGAATGCACCAACTCATCAGACAATCAGGCAATGCCATGTGGATCAATCATAATAGAAAGGAACATAACAGATATAGTGCACTTAAATAGCACTACCTTAGAAA
>NA_batch_10_round_216_probe_6
CTCAGATTGAATACACTAACTCCTCAAAAAACAAAGCAATACCATGTGAATCAATCACAATAGAAAGGAACACAACAGAGATAGTGCACTTGAATGGTACAATCATAGAGAGAGAGAATT
>NA_batch_10_round_216_probe_7
CAGGAAATATACTAAGAACTCAGGAATCAGAATGTGTATGCCATAATGGAATATGTCCTGTAGTAATGACGGACGGCCCAGCTAATAACAGAGCAGAAACGAAAATAATTTATTTTAAAG
>NA_batch_10_round_216_probe_8
ACTCAAGGAGCTCTTCTCAATGACAAGCACTCGAATGGGACAGTAAAAGACAGAAGTCCCTTCCGAACATTGATGAGTTGTCCCATAGGGGTTGCCCCCTCTCCTAGCAATAGCCGCTTT
>NA_batch_10_round_216_probe_9
GGGTAATGACGGACGGACCAGCAAACAGACAAGCACAATATAGAGCATTCAAAGCCAAGCAGGGAAAAATAATTGGGCAAGCTGAAATCAGTTTTAATGGAGGTCATATAGAAGAATGTT
>NA_batch_10_round_216_probe_10
ACACTCTGATAACAGATGGGCCGTCCAATGCACAAGCTTTCTATAAAATATTGAAAATCAGAAAGGGGAAGATAGTAAGTATGAAGGATGTGGATGCAACAGGTTTCCATTTCGAAGAGT
>NA_batch_10_round_217_probe_1
GGAGCCCAGATCCTGGGGTGAAAGGATTTGCATTCTTAGATGGAGAGAACTCATGGCTCGGAAGGACAATTAGCAAAGACTCCAGATCAGGTTACGAGATGTTAAAGGTCCCAAATGCAG
>NA_batch_10_round_217_probe_2
GTGCATTATGGGGGAATTCCTACTGATGTAATCAATTCCTGGGCGGGAGATATTCTAAGAACTCAGGAATCTTCATGCACTTGCATTCAAGGTGAATGTTTTTGGGTAATGACAGATGGA
>NA_batch_10_round_217_probe_3
TGACAGATGGGCCAGCAAACAGACAAGCACAATACAGGGCATTCAAGGCCAAGCAGGGGAAGATAATTGGGCAAACTGAGATCAGTTTCAATGGAGGTCATATAGAAGAATGTTCATGCT
>NA_batch_10_round_217_probe_4
CAGGCAAGGTTTGAAGCAGTGGCTTGGTCAGCTACTGCGTGTCATGATGGGAAGAGATGGATGACAGTTGGAGTAACTGGCCCTGATGCTAAAGCAGTGGCAGTAGTGCATTATGGGGGA
>NA_batch_10_round_217_probe_5
CAACACAGTCATACATGAGAAAGTAGGAGACCACCAAACAGTGACTCACCCAACAATAACGACCCCTGCAGCACCAAACTGCAGTGAAACTATAATAACATACAATAACACTGTGATAAA
>NA_batch_10_round_217_probe_6
ATGAATACAAATCAAAGAATAATCACCATTGGGACAGCCTGTTTGGCAATTGGAATAGTTAGTTTGTTATTACAGATAGGAAATATAGTCTCGTTGTGGATAAGCCATTCAATTCAAACT
>NA_batch_10_round_217_probe_7
CAGCTCAAGTTGTCATGATGGAAGAGCATGGTTGCACGTTTGTGTTACAGGGGATGATAAAAATGCGACTGCTAGTATCATTTATAATGGAAAACTAACTGACAGTATTGGTTCATGGTC
>NA_batch_10_round_217_probe_8
GATACAAGAGTGCTATTCATTAAAGAGGGAAAGATTATCCATGTTAGTCCATTATCAGGAAGTGCTCAGCATGTAGAAGAGTGTTCATGTTATCCTCGATATCCTGACATAAGGTGTGTC
>NA_batch_10_round_217_probe_9
TCCCATTACGTGTGCTCAGGGCTTGTTGGTGACACACCAAGGAACGATGACAGCTCCAGCAGTAGCAATTGTAGAGATCCTAATAATGAGAGAGGAAGCCAAGGGGTAAAAGGCTGGGCC
>NA_batch_10_round_217_probe_10
GTAGATATCAACATGGCAGACTATAGCATTGGTTCCAGTTATGTGTGCTCGGGGCTTGTTGGCGACACACCAAGGAACGATGATAGATCTAGCAGCAGCAACTGCAGGGACCCTAACAGT
>NA_batch_10_round_218_probe_1
GTCTCGTTATGGATAAGCCATTCAATTCAGACTGGGGAAAGAAACCACCCTGAAACATGCAGCCAAAATGTCATTACATATGAAAACAACACATGGGTAAACCAAACTTATGTAAACATC
>NA_batch_10_round_218_probe_2
TTGTCACGATGGGAAAGCGTGGCTGCATGTTTGTATCACTGGAGATGATAACAATGCGACTGCCAGCTTCATCTATAACGGGAGGCTTGTAGATAGTATTGGTTCGTGGTCTCAAAATAT
>NA_batch_10_round_218_probe_3
GTAACAGTGCATTTCAAGCAGCATGATTGCAACTCCTCCCAAGACAACCAAGTAATGCTGTGCAAACCAACAATAATAGAAAGAAACTCAACAGAGATTGTGTATCTGACCAACACCACT
>NA_batch_10_round_218_probe_4
ACGAGAGAGGAGGCCCAGGGGTGAAAGGGTGGGCCTTTGACAGTGGAAATGATGTTTGGATGGGAAGAACAATCAGAAAGGATTCACGTGAAGGTTATGAAACTTTCAGGGTCGTTGGTG
>NA_batch_10_round_218_probe_5
ATGAATACAAATCAAAGAATAACAACCATTGGGACAATTTGTATGTTAGTTGGTATAATCAGTCTATTGTTACAAATAGGAAACATAGTCTCGTTATGGATTAGCTATTCAATTCAAACC
>NA_batch_10_round_218_probe_6
GATATCCGAACGTTAGGTGTGTTTGCAGAGACAATTGGAAGGGCTCCAATAGGCCAGTCATAGATATAAATATGGCAGATTACAGCATTGATTCCAATTATGTGTGCTCAGGACTTGTTG
>NA_batch_10_round_218_probe_7
CAAATACTTGTGTTCAAAGATCCTGACTGACACAAGCCGGCCCAATGATCCCGGAAGCGGGAACTGTGATGCACCGATAACAGGAGGGAGCCCAGATCCTGGTGTAAAAGGATTTGCATT
>NA_batch_10_round_218_probe_8
GTTGCATTTTAGACAACTTGAGAGCGAATCCCCCTCAAATAACCAAGCAGTACCGTGTGAACCAATTATAATTGAAAGGAACATAACAGAAATAGTTTACTTGAATAATACAACCATAGA
>NA_batch_10_round_218_probe_9
GGTGAGGCTCCCTCCCCATATAATTCAAGATTTGAGTCCGTTGCCTGGTCGGCAAGCGCCTGTCATGATGGCATTAGTTGGTTGACAATTGGAATTTCTGGTCCAGACAATGGGGCTGTT
>NA_batch_10_round_218_probe_10
TTGTAGATATAAATATGAAAGATTATAGCATTGTTTCCAGTTATGTGTGCTCAGGACTTGTGGGAGACACACCCAGGAGAAACGATAGTTCTAGCACCAGCTATTGCTTGAATCCTAACA
>NA_batch_10_round_219_probe_1
GAGTCAGAATGCGTTTGCATCAATGGGTCTTGTACAGTAGTGATGACTGATGGAAGTGCCTCAGGGAAGGCCGATACTAGGATATTATTCGTCAAAGAAGGAAAGATTGTTCACATTAGC
>NA_batch_10_round_219_probe_2
ATGAATACAAATCAAAGAATAATAACTATTGGGACAGTTTGTATGATAGTTGGAATAATTAGTATATTGTTGCAGATAGGGAACATAGTCTCATTATGGATTAGCCACTCAATTCAGACC
>NA_batch_10_round_219_probe_3
GACTGATGGAAGTGCATCAGGAAGGGCTGACACTAAAGTATTATTCATCAGAGAGGGGAAAATTATTCATATTAGTCCATTATCAGGGAGTGCTCAACATATAGAGGAATGTTCCTGTTA
>NA_batch_10_round_219_probe_4
GCATTTCAAGCAATATGGATGCAATTCCTCTGAAAACAACCAAATAATGCCGTGTGAACCAATAATAATAGAAAGAAACACAACAGAAATAGTGTATTTGACCAATACCACCATAGAGAA
>NA_batch_10_round_219_probe_5
TCATTGGTGGCTGGACCACTGCTAATTCCAAATCACAGGTCAATAGGCAAGTCATAGTTGACAATAATAATTGGTCTGGTTACTCCGGCATTTTCTCTGTTGAAGGCAAAAGCTGTGTTA
>NA_batch_10_round_219_probe_6
ATGGAAGTGCATCAGGAAAGGCCGACACTAGAATATTATTCATCAAAGAGGGGAAAATTGTCCACATTAGCCCACTGTCAGGAAGTGCTCAGCATATAGAAGAATGTTCTTGTTATCCCC
>NA_batch_10_round_219_probe_7
GTAAAAGGATTTGCATTCTTAGATGGGGGGAATTCCTGGTTAGGAAGGACCATAAGCAAAGATTCAAGGTCAGGGTATGAGATGCTAAAAGTCCCGAATGCAGAAACAGATAATCAGTCC
>NA_batch_10_round_219_probe_8
TTCAACATCCTGAGCTAACAGGGCTAGACTGTATGAGGCCGTGCTTCTGGGTTGAATTGATCAGGGGACGACCTAAAGAAAACACAATCTGGACTAGTGGGAGCAGCATTTCTTTTTGTG
>NA_batch_10_round_219_probe_9
AGCCACTCAATTCAAACTGGGAATCAGAATCAGACTGAAATATGCAATCAAAGCGTCATTACCTACGAAAACAACACTTGGATAAACCAGACATATGTTAACATCAGCACCACTAATTTT
>NA_batch_10_round_219_probe_10
ACATGAGAAAATTGGGGACCATCAAACTGTGGTATATCCAACAACAACAGCCCCAGTGGTGCCAAACTGCAGTGACACTATAATTACATACAACAACACTGTGATAAACAACATAACAAC
>NA_batch_10_round_220_probe_1
TAAAATTGCATTTCAAGCAATGTGAATGCAATTCCCCTTCAAACAACCAAGTAACACTGTGTGAACCAACTATAATAGAAGGAAACATAACAAAGATAGTGTATTTGACCAATACCACCA
>NA_batch_10_round_220_probe_2
TACGGTAGTAATGACAGATGGAAGTGCGTCAGGAAAAGCTGATACTAGAATACTATTCATTAGAGAGGGGAAAATCGTACACATTAGCCCTTTGTTAGGAAGTGCTCAGCATGTGGAGGA
>NA_batch_10_round_220_probe_3
GAGTCGGAATGCGTTTGTATCAATGGAACTTGTACTGTAATAATGACTGATGGAAGTGCTTCAGGAAGGGCTGACACTAGAATATTATTCATTGAGGAGGGGAAAATCGTCCATATTAGC
>NA_batch_10_round_220_probe_4
ATGAATCCAAATCAAAAGATAATAACAATTGGCTCTATTTCTCTTACCCTTGCCGCAATGTGCTTCCTTATGCAAATTGCCATCCTGGTAACTAATGTAACATTACACTTCAATCAATGT
>NA_batch_10_round_220_probe_5
GTGGTCCAGTTCAAGTTGTCACGATGGGAAAGCATGGTTACATGTTTGTGTCACTGGGGATGACAGAAATGCGACTGCTAGTTTTATTTATAATGGGATGCTTATTGACAGTATTGTTTC
>NA_batch_10_round_220_probe_6
TTCATTGTTGAGAATAATGGCTGCTTTCAGCCCTGCTTCTATATTGAACTTATACGGGGGAGGCCCAATAGAAACGATGACGTTTCTTGGACAAGCAACAGCATAGTTACTTTCTGTGGA
>NA_batch_10_round_220_probe_7
CAATTCCAAATCTCAAATAAATAGGCAAGTCATAGTTGACAGCAATAATAGGTCCGGTTATTCTGGTATTTTCTCTGTTGAAGGTAAGAGCTGCATAAATAGATGTTTTTATGTGGAGTT
>NA_batch_10_round_220_probe_8
TCTGCTGGTGGGGACATTTGGGTAACAAGAGAGCCATATGTGTCATGCAACCCCGATAAATGTTATCAATTCCCACTTGGGCAAGGAACCACGTTGGACAATAATCACTCAAATGGCACA
>NA_batch_10_round_220_probe_9
TCGATTCAAACTAAAAATCAGAATCAGCCTGAAATATGCAATCAAAGCATCATTACTTACGAAAACAACACTTGGATCAACCAAACATATGTTAACATCAGCAACAATAATTTTGTTGTT
>NA_batch_10_round_220_probe_10
TGTAACATTGCATTTCAAGCCACATGATTACAAATCCTCCCCAAACAACCAAGTAATGTTGTGTGAACCAATAATAATAGAAAGGAACACAACAGAGATTGTATATCTGACCAACACCAC
>NA_batch_10_round_221_probe_1
ATGAATCCAAATCAAAAGATAATCAGTATTGGCTCTGTTTCCCTCACCATTACCACAATATGCCTACTTATGCAAATTGCCATCCTGGTAACCACTGTAACATTGCATTTCAAGCAATAT
>NA_batch_10_round_221_probe_2
TGTACAGTAGTAATGACCGATGGAAGTGCTTCCGGAAGGGCTGATACTAAAGTACTATTCATTGAAGAGGGGAAAATTGTTCATATTAGCCCATTGTCAGGAAGTGCTCAACATGTCGAG
>NA_batch_10_round_221_probe_3
GATGGTCTGCCACAGCCTGCCATGATGGGAAGGAGTGGATGGCCATAGGAGTAAGTGGTGCAGACGATGATGCTTATGCCGTCATTCACTATGGAGGGATACCAACAGATGTAGTGAGGT
>NA_batch_10_round_221_probe_4
CAGCCATTCAATTCAGGCTGGAGGGAAGAATCACACTGAGATGTGCAATCAAAATGTCATTACATATGTAAATAACACATATGTGAACCGAACTTATGTAAACATTAGCAATACCAAAAT
>NA_batch_10_round_221_probe_5
TCCTAACAATGAGAGAGGGGGTCATGGTGTGAAAGGCTGGGCATTTGATGATGGAGATGATGTATGGATGGGAAGAACTATCAACGAAACGTTACGCCTAGGTTATGAAACCTTCAAAGT
>NA_batch_10_round_221_probe_6
CTTGTCGACAGTATTGGTTCATGGTCTCAAAATATTCTTAGAACACAGGAATCAGAATGTGTTTGTATCAATGGGACTTGCACTGTAGTAATGACTGATGGGAGTGCATCAGGAAGAGCT
>NA_batch_10_round_221_probe_7
GTAGACATAAGGATGAAAGATTATAGCATTAGTTCCAGTTATATGTGCTCTGGGCTTGTTGGGGACACACCCAGAAACAATGATGGGTCTAGTAATAGTAATTGCCGAGATCCTAACAAT
>NA_batch_10_round_221_probe_8
ACTGCCAGTATCATCTATGGTGGTATACTTGTTGATAGCATTGGTTCATGGTCAAAAAATATCCTCAGAACTCAGGAGTCAGAATGTGTTTGCATCAATGGAACCTGTGCGGTAGTAATG
>NA_batch_10_round_221_probe_9
CCGCAGGAAACTAGAGTATGGTGGACTTCAAACAGTATTGTCGTATTCTGTGGTACTTCAGGTACCTATGGAACAGGCTCGTGGCCTGATGGGGCGAATATCAATTTCATGCCGATATAG
>NA_batch_10_round_221_probe_10
CCATTTCATTTGGGAACCAGACAAGTATGCATGGCATGGTCCAGCTCAAGCTGTCATGATGGAAAGGCATGGCTTCATGTTTGTGTTACTGGACATGATAAGAATGCAACTGCTAGCATC
>NA_batch_10_round_222_probe_1
TTGTCAGGAAGTGCTCAGCATGTGGAGGAATGTTCCTGTTACCCTCGGTATCCAGAAGTAAGGTGTTTTTGTAGAGACAATTGGAAGGGCTCCAATAGGTCCGTTATATATATATATATG
>NA_batch_10_round_222_probe_2
ATGAATCCAAATCAAAAGATAATTACGATTGGTTCTGTTTCTCTTATCATTGCTACAATGTGCTTCCTTATGCAAATTGCAATCCTGGTAATTACTGTAACATTGCATTTCAAGCAATAT
>NA_batch_10_round_222_probe_3
TGTATAACTGGGCATGATGAAAACGCAACTGCTAGTCTCATTTACAATGGGAGACTTGTAGATAGTATCAGTTCGTGGTCCAAAAAAATCCTAAGGACCCAGGAGTCGGAATGCGTTTGT
>NA_batch_10_round_222_probe_4
GCCCATTATCAGGGAGTGCTCAGCACATAGAGGAGTGTTCCTGTTATCCCCGATATCCAAACGTCAGATGTGTTTGCAGGGACAATTGGAAGGGCTCCAATAGACCCATTATAGATATAA
>NA_batch_10_round_222_probe_5
TTGCACTTGGACAGGGGACTACGCTGGACAACAAACATTCAAATGGCACAATACACGATAGAATTCCTCATCGAACCCTTTTGATGAATGAGTTAGGTATTCCATTTCACTTGGGAACCA
>NA_batch_10_round_222_probe_6
GATATAAACATGAAGGATTATAGCACTGTTTCCAGTTATGTGTGCTCAGGACTCGTTGGAGACACACCCAGAAAACCCGACAGCTCCAGCAGTAGCCATTGCTTGAATCCTAACAATGAA
>NA_batch_10_round_222_probe_7
GTATCTGACCAACACCAGCATAGAAAAGGAAATATGCCCCAAACTACCAGAACATAGAAATTGGTCAAAACCACAATGTAAAATTACAGGATTTGCACCATTCTCCAAGGACAATTCGAT
>NA_batch_10_round_222_probe_8
GTTTGGATTTAGACAAGGGAATAGTGTGTGGGCAGGGAGGACTGTAAGTATTTCCTCTCGGAGTGGTTTCGAGGTCCTGCTGATAGAAGACGGGTGGGTTAGGCCAAGCAAAACCATTAG
>NA_batch_10_round_222_probe_9
ATGAATCCAAATCAAAAGATAATAACGATTGGCTCTATTTCTCTCATTATTTCCACAATATGCTTCTTTATGCAAATTGCCATCTTAATAACTACTGTAACACTGCATCCCAAGCGATAT
>NA_batch_10_round_222_probe_10
CAAGAGTCTGAATGTGTCTGTATCAATGGCTCATGTTTTACTATAATGACTGATGGGCCAAGCAACAATCAGGCCTCATACAAAATATTCAAAATAAAGAAAGGGAAAATTATTAAATCA
>NA_batch_10_round_223_probe_1
CTCCATACAACTCAAGGTTTGAATCTGTTGCTTGGTCAGCTAGTGCTTGTCATGATGGCATCAGTTGGCTGACAATTGGAATTTCTGGCCCAGACAATGGGGCAGTAGCTGTACTGAAAT
>NA_batch_10_round_223_probe_2
TTTGGGATCCAAACGGTTGGACTGGAACAGACAAAAACTTCTCAATAAAACAGGACATCGTAGGACCAACTGATTGGTCAGGATACAGTGGGAGTTTTGTTCAGCATCCAGAACTGACCG
>NA_batch_10_round_223_probe_3
GCAGTGGAATTTTCGGAGACAATCCGCGTCCTAATGATGGAACGGGCAGTTGTGGTCCAGTATATTCTAATGGGGCAAACGGAGTAAAAGGGTTCTCGTTTAAATACGGTAATGGTGTTT
>NA_batch_10_round_223_probe_4
AACATTGCATTTCAAGCTATATGAATGCAATTCCTCCGCAATCAACCAAGTGGTGCCGTGTGAACCAATAATAATAGAGAGAAACAGAACAAAAATTGTGTATTTAACCAATACCACCAT
>NA_batch_10_round_223_probe_5
AGCAATATGAGTGCGATTCCCACGCAACCAACCAAGTAATGCCGTGTGAACCAATGATAATAGAGAAGAACATGACAAAAATAGTGTACTTAAATAATACTATCATAGAAAAGGAAATAT
>NA_batch_10_round_223_probe_6
CGACAGGAAGATAGAGTATGGTGGACTTCAAACAGCATTGTTGTGTTTTGTGGTACTTCGGGCACCTATGGGTCAGGCTCATGGCCTGATGGGGCGGACATCAATCTCATGCCTGTATAA
>NA_batch_10_round_223_probe_7
AATGACATATGGATGGGAAGAACTATTAGCAATGATTTACGTTTAGGTTACGAGACTTTCAAGGTTATTGGTGGTTGGTCCCAATCCAATTCCAAATTTCAGGCAAATAGGCAAGTCATA
>NA_batch_10_round_223_probe_8
AACATTGCATTTCAAGCAATATGAATGCAATTCCTCCACAATCAACCAAATAATACCATGTGAACCGATAATAATAGAGAAGAACATCACAGAGATTGTGTATTTAACCAATACCACCAT
>NA_batch_10_round_223_probe_9
GTGGTAATGACTGATGGGAGTGCTTCAGGTAAGGCTGATACCAGAATACTTTTCATTAGAGAGGGGAAAATTGCTCATGTCAGCCCATTAGCAGGGAGTGCCCAACATGTAGAGGAGTGT
>NA_batch_10_round_223_probe_10
ATTCAATCCAAATTGGGGCTCAAAATCATTCCGAAAAATGCAATCAGAGCGTCATTACTTACGAAAACAACACTTGGGTAAATCAGACATATATAAACATCAGCAATGTCAAATTCATTG
>NA_batch_10_round_224_probe_1
AAAGAGGAAAATAAAGTCTGGTGGACCTCAAACAGTATTCTTGTGTTTTGTGGCACATCAGGTACATATGGAGCAGGCTCATGGCCTGATGGGGCAGATATCAATCTCATGCCTATATAA
>NA_batch_10_round_224_probe_2
TAACATTGCATTTCAAGCAATATGAAAGCAATCCCCCTCCAAGCAATCAAGTAATGTTGTGTGAACCAACAGTAGTAGAAAGAAACATAACAAAGATAGTGTATCAGACCAACACCACCA
>NA_batch_10_round_224_probe_3
ATGAATACAAATCAAAAGATAATAACCATTGGGACAGTTTGTATGATAGTTGGTATAATCAGTTTATTGTTACAGATAGGAAACATAGTCTCGTTGTGGATTAGCCATTCAATTCAGACC
>NA_batch_10_round_224_probe_4
CATTTCAAGCAGTATGAATGCAATTCCCCCCCGAACAAACAAGTAATGTTGTGTGAACCGACAACAATTGAAAGAAACATAACAGAGATAGTGTATATGACCAACACCACCATAGTAAAG
>NA_batch_10_round_224_probe_5
GCATTTCAAACAATATGAATGCAACCCCCCCCCAAACGACCAAGTATCACTGTGTGAACCGAAAGTAATAGAAAGAAACACAACAGAGATAGTGTATCTGACCAACACCACCATAGAAAA
>NA_batch_10_round_224_probe_6
GATGATTTGGGATCCCAATGGCTGGACAGAAACTGATGGTAGTTTCTCCATGAAGCAAGATATTGTAGCAATCACCGATTGGTCGGGCTACAGTGGAAGTTTCGTGCAGCATCCAGAGCT
>NA_batch_10_round_224_probe_7
GGAACTTGTGTTGTAGCTGTTACAGATGGTCCTGCAGCTAATAGTGCTGACCACCGAATTTATTGGATACGAGAAGGGAAGATAATTAAGTATGAGGACATTCCCAAAACAAAGATACAA
>NA_batch_10_round_224_probe_8
CAGGGGACTACCTTGGACAACAGTCACTCGAATGGCACATCACATGATAGGACTCCTTATAGGACACTTTTGATGAATGAGTTGGGTGTTCCATTTCATTTGATGACCAAACAAGTGTGC
>NA_batch_10_round_224_probe_9
ATAGGAGAGGACGCTCATGTGCTAGTCACGAGGGAACCCTACTTGTCCTGCGATCCCCAAGGCTGCAGAATGTATGCTTTGAGCCAAGGCACAACACTCAGAGGGAGACATGCGAATGGG
>NA_batch_10_round_224_probe_10
GGATAGATGGGAGGAGAGGAGTCAAAGGATTTGGATTTAAAGTTCAGAATGATGTGTGGCTTGGGAGAACGATATCATACAGCAGCCGATCAGGGTTCGAGGTGATCAAAGTCTCAAATG
>NA_batch_10_round_225_probe_1
TTCTAACGGTGCATACGGGGTAAAAGGGTTTTCATTCAGATACGGTAGTGGCGTTTGGATAGGTAGAACCAAGAGTACTAGTTCTAGAAGCGGGTTTGAAATGATTTGGGATCCCAATGG
>NA_batch_10_round_225_probe_2
AGAAAGAAACATAACAGAGATAGTGTATTTGACCAACACCACTATAGAGAAGGAAATATGCCCTAAACCAGCAGAATACAGAAATTGGTCAAAACCGCAATGTGGCATTACAGGATTCGC
>NA_batch_10_round_225_probe_3
AAATGGGTCAGGCACCCAGTCCATACAATGCTAGGGTTGAATGCATAGGATGGTCAAGCACGTCGTGCCACGATGGTATATCAAGGATGTCAATATGTATATCAGGACCAAATAACAATG
>NA_batch_10_round_225_probe_4
GTAACATTGCATTTCAAGCAACATGACTACAATTCCCCCCAGAACAACCAAGTAATGCTGTGTGAACCAAAAACAATAGAAAAAAACACAACAGAGATTGTGCATCTGACCAGCATCACC
>NA_batch_10_round_225_probe_5
AAAGAGGAATCTAAAGTCTGGTGGACTTCAAACAGTATCGTCGTGTTTTGTGGTACCTCAGGTACATATGGGACAGGCTCATGGCCTGATGGGGCGGATATCAATCTCATGCCTATATAA
>NA_batch_10_round_225_probe_6
GAAAGGCCTTTCAAACCTTCGTTACCACTCTGCCCCTTTCGAGGGTTTTTCCCTTTCCACAAAGACAACGCAATACGGCTGGGTGAGAACAAGGATGTCATAGTCACAAGGGAGCCCTAC
>NA_batch_10_round_225_probe_7
GAACCATCAAAGACAGAACGCCTTATAGGTCGTTAATCCGGTTCCCAATAGGAACAGCCCCGGTTCTTGGAAATTACAGGGAAATATGCATTGCTTGGTCGAGCAGTAGCTGTTTCGATG
>NA_batch_10_round_225_probe_8
AATCTGAATGTCAGTGCATTGGAGGAACCTGTGTTGTGGCTGTTACAGATGGCCCTGCTGCCAACAGTGCAGACCATAGGATTTACTGGATACGAGAGGGGAGGGTTTTGAAATATGAGA
>NA_batch_10_round_225_probe_9
GTTATCAATTTGCACTTGGGCAGGGAACCACTCTGGACAACAAACATTCGAATGGTACAACACATGACAGAAGTCCCCATAGGACTCTTCTAATGAACGAGTTGGGTGTTCCATTCCATT
>NA_batch_10_round_225_probe_10
TCAATTCAACTTGAGAATAAAAATCAGATTGAAACATGCAATCAGAGCGTCATTACTTATGAAAATAACACTTGGGTAAATCAAACATATGTTAACATCAGCAACACCAACTTTGCTGCT
>NA_batch_10_round_226_probe_1
TTGGGTAAACCAAACATATGTTAACATCAGCAACAACAATTTTGTTGCTGAACAGGCAACAATCTCAGTGAAATTAGCGGGGAATTCCTCTCTCTGTCCTGTTAATGGATGGGCTATATA
>NA_batch_10_round_226_probe_2
GTCATTGGTGGTTGGACTATAGCAAATTCCAAATCCCAGGTGAATAGGCAAGTCATAGTTGACAATAGTAATTGGTCTGGGTATTCTGGCATTTTCTCTGTTGAAGGCAGAAATTGCATT
>NA_batch_10_round_226_probe_3
ATGAATCCAAATCAAAAGATAATAACAATTGGTTCCATTTCCCTCACCATAGCAACGATATGCTTCTTAATGCAGACCGCCATTCTAATAACTACTGTAACATTGCATTTCAAGCAATAT
>NA_batch_10_round_226_probe_4
ACCACGCTGGACAATAAACATTCAAACGGCACAGTACATGATAGAACCCCCCATCGAACTCTCTTAATGAATGAATTAGGTGTTCCATTTCACCTGGGAACCAAACAAGTGTGCATAGCA
>NA_batch_10_round_226_probe_5
TGGGTGTTCCATTTCATTTAGGAACCAAGCAGGTTTGTATAGCTTGGTCCAGTTCGAGTTGTCATGATGGAAAAGCATGGTTGCATGTTTGTGTAACTGGGCATGATGAAAATGCAACTG
>NA_batch_10_round_226_probe_6
TTCTAATGAACGAGTTGGGTGTCCCATTTCACTTGGGAACCAAACAAGTCTGCATAGCATGGTCCAGCTCAAGCTGCCATGATGGAAAAGCATGGCTGCATGTTTGTATCACTGGGGATG
>NA_batch_10_round_226_probe_7
TTACCATAATGACCGATGGACCGAGTGATGGGCAGGCCTCATACAAGATCTTCAAAATAGAAAAGGGGAAGATAGTCAAATCAGTTGAAATGAATGCTCCTAATTTTCACTATGAGGAAT
>NA_batch_10_round_226_probe_8
ATGAATCCAAACCAGAAAATAATAACAATTGGCTCTATCTCTCTGACCATGGCAGCATTATGTTTCCTTATGCAGATTGCCATCTTAGCAACGACTGTGACACTGCACTTCAAGCAAACT
>NA_batch_10_round_226_probe_9
CACTAGAATACTATTCATTAAGGAGGGGAAAATTGTTCATATTAGCCCATTATCAGGAAGTGCTCAACATATAGAGGAATGTTCTTGTTATCCCCGACACCCAGATGTTAGATGTGTGTG
>NA_batch_10_round_226_probe_10
CACTGCATTTCAGGCAAAATGAATGCAGCATCCCCTCGAACAATCAAGTAGCACCATGCGAACCAACTATAATAGAAAGGAACATAACAGAGGTAGTGTATTTGAATAATATTACCATAG
>NA_batch_10_round_227_probe_1
CAGGGAACCACCCTGAAGAACAAGCACTCAAATGGCACTACACGCGATAGAACCCCTTACAGAACTCTTTTAATGAATGAATTAGGTGTCCCGTTTCATTTAGGAACCAAACAAGTGTGC
>NA_batch_10_round_227_probe_2
TGTCAGGAAGTGCTCAGCATGTTGAGGAGTGCTCCTGTTATCCTAGATTCCCTGGTGTAAGATGTGTATGCAGAGACAACTGGAAAGGCTCCAACAGGCCCATCGTAGATATAAATGTAA
>NA_batch_10_round_227_probe_3
AGTGTATCTGACCAACACCACTATAGAGAAGGAAAAATGCCCCAAACTAGCAGAATACAGGAATTGGTCAAAGCCGCAATGTAGAATTACAGGATTTGCACCTTTTTCTAAAGACAACTC
>NA_batch_10_round_227_probe_4
CTCACTTGGAATGCAGGACCTTTTTTCTGACTCAAGGCGCCTTACTGAATGACAAGCATTCAAGGGGGACCTTTAAGGACAGAAGCCCTTATAGGGCCTTAATGAGCTGCCCTGTCGGTG
>NA_batch_10_round_227_probe_5
TGGTTATGAGACTTTCAGGGTCGTTAATGGATGGACTACGGCTAATTCCAAGTCACAAGTAAATAGGCAAGTCATAGTTGACAGTAATAACTGGTCTGGATATTCTGGTATATTCTCTGT
>NA_batch_10_round_227_probe_6
CCCAGGAGTGAAAGGTTGGGCCTTTGACAGTGGAAATGATATTTGGATGGGACGAACGATCAAAGAGGATTCCCGCTCAGGTTATGAGACTTTCAGAGTCGTTGGTGGTTGGACAACGGC
>NA_batch_10_round_227_probe_7
ATGAATCCAAATCAGAAGATAATAGCGATTGGCTCTGTTTCCCTAACCATTGCGGTAATATGTTTTCTCATGCAAATCGCCATCTTAACAACAACCATGACACTACATTTCAGGCAGAAT
>NA_batch_10_round_227_probe_8
CCACAGGAACCCAGAGTGTGGTGGACATCAAATAGCATCATTGTATTCTGTGGAACCTCAGGTACATACGGGACAGGCTCATGGCCTGATGGAGCGGATATCAACTTCATGCCTATATAA
>NA_batch_10_round_227_probe_9
GTGTGGTACGGAGGCAGACCAGTAACAGAAATCCCATCATGGGCAGGAAACATTCTGAGAACTCAAGAGTCAGAATGTGTCTGCCATAAAGGGATTTGCCCGGTAGTCATGACAGATGGC
>NA_batch_10_round_227_probe_10
ACACAAGAATATACTATTTTAAAGAGGGGAAAATATTGAAATGGGAGTCTCTGACTGGAACTGCTAAACATATTGAAGAATGCTCATGTTACGGGAAACGAACAGGGATTACCTGCACAT
>NA_batch_10_round_228_probe_1
ATGAATCCAAACCAGGAGATAATAGCAATTGGCTCTGTCTCTCTAACCATTGCGATAATATGTTTTATCATGCAAATTGCCATCTTAACAACGACCATGACACTACGTTTCAGGCAGAAT
>NA_batch_10_round_228_probe_2
ACAATCAATCCGGTCCAGTTGCACATCAAGTAATAGTGAACAATCAAAACTGGTCAGGATACTCAGGAGCATTCATTGATTATTGGGCTGACAGAGACTGCTTCAATCCTTGCTTCTATG
>NA_batch_10_round_228_probe_3
ATGAATCCAAATCAGAAGATTCTATGCACTTCAGCCACTGCTATCACAATAGGCGCAATCGCAATACTCATTGGAATAGCAAACCTGGGATTGAACATAGGACTGCATTTAAAACCGGGC
>NA_batch_10_round_228_probe_4
CGGAGAGGCGGTATTGAAATACAATGGCATAATAACAGACACTATCAAGAGTGGGAGGAATAACATACTGAGGACCCAAGAGTCTGAATGTGCATGTGTGAATGGCTCTTGCTTCACTAT
>NA_batch_10_round_228_probe_5
TTGGATAGGGAGAACCAAAAGCACTAGTTCCAGAAGCGGGTTTGAGATGATTTGGGATCCCAATGGATGGACAGAAACTGACAGCAGTTTCTCTGTGAAGCAAGATATTGTAGCAATAAC
>NA_batch_10_round_228_probe_6
TAAATGTTACCAATTTGCACTTGGGCAAGGAACAACACTTGACAACAACCATTCAAATGGCACAATACATGATAGGATCCCTCACCGGACCCTTTTGATGAACGAGTTGGGTGTCCCATT
>NA_batch_10_round_228_probe_7
TACACTACAAAGTGAGTGATCCAACAACTATAAACATTCCAAACATAAGTGAGACCAACCCAACAACAACAACCATCACTAACATTATAGTGAATAAAGACGAAGAAAGAACATTTCTCA
>NA_batch_10_round_228_probe_8
CTTACTTGTCCTGTGATCCACAAGGATGCAGGATGTTTGCTCTGAGCCAGGGCACAACACTCAGGGGGCGACATGCAAATGGAACCATACGTGATAGGAGCCCATTTCGAGCTCTTATAA
>NA_batch_10_round_228_probe_9
TCATAATAGAAAGGAACGTAACAGAGGTAGTGTATTTGCCTAAAGTGGTAGAATATAGAGATTGGTCGAAACCACAATGCCAAATCACAGGGTTCGCTCCTTTCTCCAAAGACAACTCAA
>NA_batch_10_round_228_probe_10
AAATGATGACCCACACTAGCAAATACTTGTGTTCAAAAATCTTAACCGACACAAGTCGTCCTAATGACCCCACCAATGGGAACTGCGATGCGCCAGTAACAGGAGGGAGCCCAGACCCAG
>NA_batch_10_round_229_probe_1
ACGACCATGACACTACATTTTAGGCAGACTGAATGCAGCAATCCATCGAATAACCAGGTGATGCCATGTGAACCTATCATAATAGAGAAGAGCACAGTGCATTTGAATAGTACTACCATA
>NA_batch_10_round_229_probe_2
TCAATTCAGACAGGGAACCAATGCCAAGATGAATCAATCAGCAACACTAAATTTCTTGCTGAAAAAGCTGTGGCTTCAGTAACATTAGCAGGCAACTCATCTCTTTGTCCCGTTAGCGGA
>NA_batch_10_round_229_probe_3
TATGAGATGCTAAAGGTACCAAATGCATTGACAGACGATAGGTCAAAACCCACTCAAGGCCAAACAATTGTATTAAACACTGACTGGAGTGGCTACAGTGGATCCTTCATGGACTATTGG
>NA_batch_10_round_229_probe_4
AGGTGTGCATCGCTTGGTCCAGCTCAAGCTGTCATGATGGGAAAGCATGGCTACACGTTTGTGTCACTGGAGATGACAGAAATGCAACCGCTAGTTTCATTTACAATGGAGTGCTTGTTG
>NA_batch_10_round_229_probe_5
CCACAAGAGACTAGAGTGTGGTGGACCTCAAACAGCATTGTTGTGTTCTGTGGCACTTCAGGTACCTACGGAACAGGCTCATGGCCTGATGGGGCGAACATCAATTTCGTGCCTATATAA
>NA_batch_10_round_229_probe_6
CTGAAAAAATGACTCACACAAGTAAGTACTTATGCTCAAAAATACTAACTGATACAAGCCGTCCTAATGATCCCAACTATGGGGACTGTGATGCGCCAATAACAGGGGGGACCCCAGACC
>NA_batch_10_round_229_probe_7
CCCGAATGCAGAAACCAACACTCAATCTGGGCCAATCTCATATCAGGTGATTGTTAACAATCAAAACTGGTCAGGATACTCAGGGGCATTCATAGATTATTGGGCAAACAAAGAATGCTT
>NA_batch_10_round_229_probe_8
GATGACTCACACAAGCAAATATTTATGTTCAAAAGTCCTGACCGATACAAGTCGTCCCAGTGACCCCACCAATGGGAACTGTGACGCACCAGTTACAGGGGGAAGCCCAGATCCTGGAGT
>NA_batch_10_round_229_probe_9
ACGGACACAGTCAAAAGGTGACCTGTGTGTGTAGAGATAACTGGCAGGGGGCAAACAGGCCCATTATAGAAATTGACATGAACACATTGGAACACACAAGTCAATACGTATGCACTGGAA
>NA_batch_10_round_229_probe_10
GGTTTGGAGAAAGTGAACAAATCATTGTTACCAGGGAGCCATATGTGTCATGCGACCCAACAGGATGCAAAATGTATGCCCTGCATCAAGGGACTACCATTAGGAACAAACATTCAAATG
>NA_batch_10_round_230_probe_1
ATGAATCCAAATCAAAAGATAATAACGATTGGCTCTGTTTCTCTTGTTATTGCCACAATGTGTTTCCTTATGCAAGTTGCCATCCTGATAACTAATGTAACATTGCACTTCAATCAGTAT
>NA_batch_10_round_230_probe_2
ATGGGTGGACTGAAACTGATAGTAATTTCTCCATGAAGCAGGACATTGTAGCATTAACTGATTGGTCTGGTTACAGTGGAAGTTTTGTCCAACACCCTGAATTAACAGGAATGAATTGCA
>NA_batch_10_round_230_probe_3
CCACAAGAGACTAGAGTATGGTGGACATCAAACAGTATTGTCGTTTTTTGTGGAACCTCAGGTACATATGGAACAGGCTCATGGCCTGATGGGGCGAATATCAATTTTATGCCTATATGA
>NA_batch_10_round_230_probe_4
AGGCCGGTAACAGAAATTCCGTCATGGGCAGGAAATATTCTCAGGACTCAGGAATCAGAATGCGTGTGCCATAAAGGGATCTGTCCAGTGATCATGACAGATGGCCCAGCCAACAATAGA
>NA_batch_10_round_230_probe_5
ACAATTCAAAGTTCGAATCAGTTGCATGGTCAGCAAGCGCATGCCATGATGGCCTGGGCTGGTTAACAATCGGAATTTCTGGTCCAGACAATGGAGCTGTGGCTGTACTAAAATACAATG
>NA_batch_10_round_230_probe_6
AGACAATGCAATAAGGATAGGAGAAAATGCTCATATACTAGTCACGAGGGAGCCCTACTTATCCTGTGATCCACAAGGGTGCAGAATGTTCGCTCTGAGCCAAGGCACAACGCTTAGAGG
>NA_batch_10_round_230_probe_7
TCAGGATGAATTTTGTTACACTTTAATTACAGACGGGCCGTCTGATGCACAGGCCTTCTACAAGATACTAAAGATAAGGAAAGGGAAAATAATGGGTGTGAAAGATGTAGATGCAACAGG
>NA_batch_10_round_230_probe_8
TACCACTATAACTGAGCCTCCAAGCCCCCAGATGATTCACTATTCCAGTGGGAGAGACCTATGTCCAGTGATAGGATGGGCACCTTTGAGCAAAGACAATGGAATCAGAATTGGATCCAG
>NA_batch_10_round_230_probe_9
AGCAAAATTATCTAATGCTGAATAAAAGCTTATGCAAAGTTGAAGGATGGGTAGTGGTAGCCAAGGACAACGCTATAAGATTTGGTGAAAGTGAACAAATAATAGTGACAAGGGAGCCGT
>NA_batch_10_round_230_probe_10
GATATGAATGCCATGGAGCACACAAGTCAATATCTGTGCACAGGGGTCCTCACAGACACGAGCAGACCATCAGACAAACCAATAGGAGACTGTAACAACCCGATCACTGGGAGTCCGGGA
>NA_batch_10_round_231_probe_1
GCACCTTTTTCCAAGGACAATTCAATCAGGCTTTCTGCTGGCGGGGACATTTGGGTGACGAGGGAACCTTATGTGTCATGCGAGCCTGGCAAATGTTACCAATTTGCACTCGGGCAAGGA
>NA_batch_10_round_231_probe_2
CCACAGGAGAATAAGGTATGGTGGACTTCAAATATCATCATTGTATTTTGTGGAACCTCAGGTACCTATGGAACAGGTTCATGGCCTGATGGGGGGAATATCAACTTCATGCCTATATAA
>NA_batch_10_round_231_probe_3
TGATGGGAAGAAGTGGATGACAGTTGGTGTAACAGGGCCAGATTCCAAGGCAGTGGCAGTAATTCACTATGGAGGAGTACCTACTGATGTCATTAATTCCTGGGCAGGAGATATATTGAG
>NA_batch_10_round_231_probe_4
GAATACATACCATATTTGAGTGGAGGCACTTACACAAACAATACAGAAGCAATATGTGACGTCAAGGGCTTTGCACCTTTCTCAAAGGACAACGGAATAAGAATTGGCTCTAGGGGACAT
>NA_batch_10_round_231_probe_5
AGCCCAGTGGGAAATCAGGGATATGGAGTCAAGGGATTTGGATTCAGGCAGGGCAACGATGTATGGATGGGGAGGACCATTAGCAGGACATCAAGATCAGGATTTGAAATCCTGAAAGTC
>NA_batch_10_round_231_probe_6
GTGTTCACTGACGGTTCTGCTACTGGCCCAGCAGAAACTAGGATATACTACTTCAAAGAGGGGAAAATCCTTAAATGGGAGCCACTAACTGGAACTGCCAAGCACATTGAGGAATGCTCT
>NA_batch_10_round_231_probe_7
TTAGATGGTGACAATACGTGGCTAGGAAGAACAATAAGCACAGCTTCTAGGTCTGGATATGAAATGCTGAAAGTGCCTAATGCACTGACAGATGATAGATCAAAACCTACTCAAGGTCAG
>NA_batch_10_round_231_probe_8
ACACCTGAAACCGAGCTGCAACTGCTCTAACTCTCCTTCTGAAGCCACAAATGTAAGCCAAACAATAATAAACAATTACTACAATGAAACGAATGTTACCCAAATAAGCAACACAAACAT
>NA_batch_10_round_231_probe_9
TTTGTTATTACAAATAGGGAATATAGCCTCGTTATGGGTGAGCCATTCAATTCAGACCAGAGAAAAGGACCACCTTGAGAAGTGCAATCAAAGCGTCATTACATATGTAAACAACACATG
>NA_batch_10_round_231_probe_10
GGCGGTGCTGAAATACAATGACATAATAACAGACACCATCAAGAGCTGGAGAAATAACATATTGAGAACACAAGAGTCTGAGTGTGCATGCTTGAATGGCTCTTGCTTTACAGTAATGAC
>NA_batch_10_round_232_probe_1
GCAAGTGTGCATAGCATGGTCCAGCTCAAGTTGTTACGATGGGAAAGCATGGCTGCATGTTTGTATCACTGGACATGATAATAATGCAACAGCCAGCTTCATTTACGATGGTAGGCTTGT
>NA_batch_10_round_232_probe_2
TACATATGCAGTGGGGTCCTCGGAGACAATCCGCGCCCTGATGATAGAACAGGCAGTTGTGGTCCATTATCGTCTAATGGAGCAAATGGGGTGAAAGGGTTCTCATTTAAATACGGCAAT
>NA_batch_10_round_232_probe_3
TGAGATGATTTGGGATCCTAATGGATGGACAGATACCGACAGTGATTTCTCAGTGAAACAAGATATCGTAGGAATAAATGAGTGGTCAGGGTATAGCGGGAGTTTTGTTCAGCATCCAGA
>NA_batch_10_round_232_probe_4
CCCCAGGAGATTAGGGTGCGGTGGACTTCAAATAGCATAATTGTATTTTGTGGAACCTCAGGTACTTATGGACCAGGCTCATGCCCTGATGGGGCGAATATCAACTTTATGCCTATATAA
>NA_batch_10_round_232_probe_5
AGCCATTCAATTCAAATTGGGAATCAAAACCAGACCGAAACAGGCAATCAAAGCATCATCATTTACGAAAACAATACTTGGGTAAATCAAACGTATATTAACATCAGCAACAACAATTTT
>NA_batch_10_round_232_probe_6
TGGTGTAAGGATCGGTTCCAAGGGAGATGTATTTGTCATCAGGGAGCCATTCATTTCATGCTCCCACTTGGAATGCAGGACTTTTTTTCTAACCCAAGGAGCCTTGTTGAATGACAAACA
>NA_batch_10_round_232_probe_7
TAAGAATTGGTTCCAAGGGAGATGTATTTGTCATAAGAGAGCCGTTCATTTCATGTTCCCACTTGGAATGCCGAACATTTTTCCTGACTCAAGGAGCCTTGTTAAATGACAAACACTCAA
>NA_batch_10_round_232_probe_8
TGAAAACAACACCTGGGTAAATCAGACATATGTCAAAATCAGCAACACCAATTTTCTTACTGAGAAAGCTGTGGCTTCAGTAAGATTAGTGGGCAATTCATCTCTTTGCCCCATTAGTGG
>NA_batch_10_round_232_probe_9
CTTATGAAAACAACACCTGGGTAAACCAGACATATGTCAACATCAGCTATACCAATTTTCCTACTGAGCAGACTGTGATTTCAGTGGCATTAGCGGGTAATTCATCTCTTTGCCCAATTA
>NA_batch_10_round_232_probe_10
ACAAGCAAGAACTGTATAGTTCCATGCTTTTGGCTGGAGATGATTAGGGGGAAACCAGAGGAGAGGACTAGCATTTGGACTTCAAGTAGCTCCACCGTGTTTTGTGGTGTTTCCAGTGAG
>NA_batch_10_round_233_probe_1
TACATATGGAACAGGCTCATGGCCTGATGGAGCGAATATCAACTTCATGCCTATATAAGCTTTCGCAATTTTAGAAACAAGGAGTTTTTTCTAAAATTGCGAAAGCTTATATAGGCATGA
>NA_batch_10_round_233_probe_2
AGGAGTGCTCCTGTTATCCTCGATACCCTGGTGTCAGATGTGTTTGCAGAGATAATTGGAAAGGCTCCAATAGGCCCATTGTAGATATAAATGTAAAGGATCATAGCATTGTTTCCAGTT
>NA_batch_10_round_233_probe_3
CAACTGCCAGCTTCATTTACGATGGTAGGCTCGTTGACAGTATTGGTTCATGGTCAAAAAATATCCTTAGAACACAGGAATCGGAATGCGTTTGTATCAATGGGACTTGTACAGTGGTAA
>NA_batch_10_round_233_probe_4
TCTATGATGGGGTGCTTGTTGACAGTATTGGATCATGGTCCAAAAACATCCTCAGGACTCAGGAGTCAGAATGCGTCTGCATAAATGGCACTTGTGCAGTGGTAATGACTGATGGAAGTG
>NA_batch_10_round_233_probe_5
TAGATATCCTGGTGTTAGATGTGTCTGCAGAGACAACTGGAAAGGTTCCAATAGGCCCGTTGTGGATATAAATGTAAGGGATTATAGCATCGTTTCCAGTTATGTGTGCTCAGGACTTGT
>NA_batch_10_round_233_probe_6
AAAGGATTTGGCTTCAAGGCGGGCGATGATGTGTGGTTGGGGAGGACTGTATCAACTAGTGGGAGATCAGGCTTTGAAATCATCAAAGTTACAGAGGGATGGATTAATTCTCCCAATCAT
>NA_batch_10_round_233_probe_7
GGAGTCAAAGGATTTGGCTTCAAAACGGGTAATGATGTGTGGTTGGGAAGGACTGTATCAACTAGTGGGAGATCAGGTTTTGAGATCATCAAGGTCACAGAGGGGTGGATCAACTCCCCC
>NA_batch_10_round_233_probe_8
CTTCTTCCCATTTCACAAGGATAATGCTCTAAGACTGGCTGAAAACAAAGATGTCTTAGTAACAAGGGAACCTTACATCAGCTGCGATAACGAAGCCTGCTGGTCTTTTGCACTAGCTCA
>NA_batch_10_round_233_probe_9
ATTGTAGCGACACTGCAATAACAAACAACAACACTACAATCAACAACATCACAAATGTTGTTATTCAGGATCCGGGGAAACACTTCAGGCTTCCACTGCCCTTGTGTCCTTTCAAAGGTT
>NA_batch_10_round_233_probe_10
CACACAAGTAGATACGTGTGCACCGGAATCCTCACAGACACCAGCAGGCCTGGGGACAAATCCAGTGGTGATTGTTCCAATCCAATCACTGGGAGTCCTGGCGCTCCAGGGGTGAAGGGA
>NA_batch_10_round_234_probe_1
CGGGAGTTTTGTTCAGCATCCTGAACTAACAGGACTGGATTGTATAAGACCTTGCTTTTGGGTTGAACTGATCAGAGGGCGACCTAAGGAGAAAACAATCTGGACTAGCGGGAGCATTAT
>NA_batch_10_round_234_probe_2
GCTCATGGCCTGATGGAGCGAATATCAACTTCATGCCTATATAAGCTTTCGCAATTTTAGAAAAAACTCCTTGTTTCTGCACTGGCACTTTCAAGAAAAGTAAAGTCGGATTGACATCCA
>NA_batch_10_round_234_probe_3
AGACGGTGCTGAGTTGCCATTCACTATTGACAAGTAATTTGTTCAAAAAACTCCTTGTTTCTATATCAGGATAGCATTTACGCTGCGCCTAAGACCGCCACTGCCAACCCCTCCGGTACA
>NA_batch_10_round_234_probe_4
TGGGTATTCTGGTATTTTCTCCGTTGAAGGCAAAAAATGCATCAACAGGTGTTTTTATGTAGAACTAATAAGAGGGAGACCGAAGGAGACTAGAGTGTGGTGGACCTCAAATAGTATCAT
>NA_batch_10_round_234_probe_5
TAATAGAAGGCTGACCACAACCATTAAGACTTGGGCCAGGAACATTCTGAGGACTCAAGAATCAGAATGTGTGTGCCACAACGGCACGTGTGCAGTTGTAATGACTGACGGATCGGCTAG
>NA_batch_10_round_234_probe_6
GAGTGTTTGGAGACAACCCTAGACCAGTGGATGGCACTGGATCGTGTAGTGGACCAATCAACAATGGGAAGGGCAGATACGGAGTAAAAGGATTCAGCTTTAGATATGGAGATGGTGTTT
>NA_batch_10_round_234_probe_7
TTGATTCTCCCTGGAAATGGGAATAATGGGAACTGCAGTGGAACAGTCATTAGGGAATACAATGAAACTGTAAGGATTGAGAAAGTAACACAATGGCACAATACCAGTGTCATTGAGTAT
>NA_batch_10_round_234_probe_8
ATCTCTACATCTAAAGGAAAAGGGAACCAAACAGGAGGAGAATTTAACGTGCACGACCATTAATCAAAACAACACGACTGTAGTAGAAAATACGTATGTAAATAATACAACAATAATTAC
>NA_batch_10_round_234_probe_9
CGCAGAGTGAATACACTAACTCCTCGAAAAACAAAGGAATACCATGTGAATCAATCATAATAGAAAGGAACATAACAGAGATAGTGCACTTGAATGGTACCATCATAGAGAGAGAGAATT
>NA_batch_10_round_234_probe_10
CATGTGGAGGAATGTTCTTGTTACCCTCGATATCCAGAAGTTAGATGTGTTTGCAGAGATAATTGGAAGGGCTCCAATAGACCTGTGTTATACATAAATATGGCAGATTATAATATTGAT
>NA_batch_10_round_235_probe_1
CAAAAAAAACCCTTTAAAAAAAATTATTAAAAAAAAAGGGGGGGCCCCCGGAACCAAACAATATTTTTTTTTTTTATTTTTTACCCGAAAAAAAAAAAAAAAAAAGGGGAGAGAGTTGGC
>NA_batch_10_round_235_probe_2
AGAAACACAACAAAGATTGTGTATTTGTCAAACACCACCATAGAGAAGGAGGTATGCCCCAAACTAGCAGAATATAGAAGTTGGTCAAAGCCGCAATGTAATATTACAGGATTTGCACCC
>NA_batch_10_round_235_probe_3
GATGAATCCAAATCAAAAGATAATAACAATTGGTTCTGCCTCTCTAACAATTGCAATAATATGCTTCCTGATGCAGACTGCCATCCTGGTAACTACTGTAACATTGCATTTCAAGCAATA
>NA_batch_10_round_235_probe_4
GTATTTTCTCTGTTGAAGGCAAGAGGTGCATCAATAGATGTTTTTATGTGGAGTTGATAAGGGGAAGGGGACCGGAAACCCGGGTTTGGTGGACCTCAAACAGTATTGTTGTGTTTTGTG
>NA_batch_10_round_235_probe_5
AGATGTGTCTGCAGGGATAACTGGAAGGGCTCTAATAGACCTGTCATAGACATAAATATGACAGATTATAGCATCGACTCCAGTTATGTGTGCTCAGGACTTGTTGGGGATACACCAAGG
>NA_batch_10_round_235_probe_6
GAAGAACTGTTAGCAAGGATTCACGCTCTGGTTATGAAACCTTCAAGGTCATTGGTGGTTGGTCCACACCCAACTCCAAATTGCAGATAAATAGGCAAGTCATAGTTGAAAGTGATAATA
>NA_batch_10_round_235_probe_7
TCATTTGGGAACCAGACAAGTGTGTGTAGCATGGTCTAGCTCGAGTTGTCATGATGGAAAAGCATGGCTGCATGTTTGTATAACTGGAAATGATGAAAATGCAACTGCCAGCTTCATTTA
>NA_batch_10_round_235_probe_8
ATGGACTACTGGGCGAACAAAGAATGTTTCAATCCTTGTTTTTATGTGGAACTGATCAGAGGGAGACCCAAAGAGAGTAGCGTACTGTGGACTTCTAATAGCATTGTAGCTCTCTGTGGA
>NA_batch_10_round_235_probe_9
ATCCAAGGACAATGCGATTAGAATAGGGGAGGATGCCCACATACTAGTCACAAGAGAACCATATCTCTCGTGTGGACCACACGAGTGCAGAATGTTTGCTCTCAGCCAAGGCACCACACT
>NA_batch_10_round_235_probe_10
CAATAGGAATAGTATCAGTGACAAAAGAAAGCAGCACATCATCACCCTGCAACACCACTGAAATTTACAATGAAACCGTAAGACTGGAAACCATAACAATTCCTATCAACAACACTGTGT
>NA_batch_10_round_236_probe_1
TGAACATTGGGCTCCATTTCAAGGTAGGAGAAACACCAGAAACAGGGACCCCTAGCATCAATGAAACAAACTCCACCACCACGATAATCAACTACAACACCCAAAACAATTTCACAAATG
>NA_batch_10_round_236_probe_2
TCAGTTTGCACTAGGACAGGGAACCACGCTGGACAACAGACATTCAAATGACACTATACATGATAGGACCCCTTATCGAACCCTGTTGATGAATGAGTTGGGTGTTCCATTTCATTTGGG
>NA_batch_10_round_236_probe_3
ACATGATGACCCACACGAGCAAGTATTTGTGCTCAAAGGTCTTAACCGACACAAGTCGCCCCAATGATCCCACTAATGGGAACTGTGATGCACCAATAACAGGGGGGAGCCCTGATCCTG
>NA_batch_10_round_236_probe_4
GGTAAATCAAACATATGTTAATATTAACAACACTAACGTTGTTGCTGGAAAGGACACAACTTCAGTGACACTAGCCGGCAATTCATCTCTTTGTCCTGTCCGTGGGTGGGCTATATACAG
>NA_batch_10_round_236_probe_5
GTATGTTTGGTGGACGAGCAATAGTTTAGTTGCACTATGTGGAAGCCCAATCTCAGTTGGGTCCGGTTCCTTCCCCGATGGGGCACAAATTCAATACTTTTCGTAAATTGCAAAAAACAC
>NA_batch_10_round_236_probe_6
CACTACATCAAGGGACAACCATTAGAAACAAGCACTCAAACGGAACCATACATGACAGGACTGCTTTCAGGGGGTTGATATCAACTCCTTTGGGGAGCCCTCCTATAGTCAGCAATAGTG
>NA_batch_10_round_236_probe_7
CGGTAACGGTTTTGGTTCTCCCTGGGAATGAAAATAATGGAAATTGCAGTGGAACAATCATTAGAGAATACAATGAAACAATAAGGATTGAGAAAGTAACACAGTGGCACAATACCAGTG
>NA_batch_10_round_236_probe_8
ACGAAATGCTAAAAGTCCCAAATGCTGAAACTGATACCCAATCAGGGCCAACATCACACCAGGTAATTGTCAATAACCAAAACTGGTCAGGATACTCAGGGGCGTTCATAGACTATTGGG
>NA_batch_10_round_236_probe_9
ACTGATGGAAGTGCTTCAGGAGTGGCTGACACTAGGATACTATTCATTAGAGAAGGGAAGATCGTTCATATCAGCCCATTATCAGGAAGTGCTCAGCATATAGAAGAATGTTCTTGTTAT
>NA_batch_10_round_236_probe_10
GTCTGTATTAATGGAACTTGTACAGTAGTAATGACTGATGGAAGCGCTTCCGGAAAGGCTGATACTAAAATATTATTTATTGAGGAGGGAAAAATCATTCATGTTAGCAAGTTGTCAGGA
>NP_batch_10_round_1_probe_1
CGGGGAGTATTCGAGTTATCGGACGAAAAGGCAACGAACCCGATCGTGCCTTCCTTTGACATGAGTAATGAAGGATCTTATTTCTTCGGAGACAATGCAGAGGAGTATGACAATTAAAGA
>NP_batch_10_round_1_probe_2
ATCATGGCGTCTCAAGGCACCAAACGATCTTATGAACAGATGGAAACTGGTGGAGAACGCCAGAATGCCACTGAAATCAGAGCATCTGTTGGGAGGATGGTTGGTGGAATCGGGAGATTC
>NP_batch_10_round_1_probe_3
AATGATGGATCAAGTGCGAGAGAGCAGAAATCCTGGGAATGCTGAAATTGAAGATCTCATTTTTCTGGCACGGTCTGCACTCATCCTGAGAGGATCAGTGGCCCATAAGTCCTGCTTGCC
>NP_batch_10_round_1_probe_4
CAAGAGGACAACTGTCCACCAGAGGAGTTCAAATTGCTTCAAATGAGAACATGGAGACAATGGACTCCAGTACTCTTGAACTAAGGAGCAGATACTGGGCTATAAGGACAAGAAGTGGAG
>NP_batch_10_round_1_probe_5
AGAACGAGAATCGCTTACGAAAGAATGTGCAACATCCTCAAGGGGAAATTCCAAACAGCAGCACAACGAGCAATGATGGACCAAGTGAGAGAAAGCCGGAATCCTGGGAATGCTGAAATT
>NP_batch_10_round_1_probe_6
GGCGAAAATGGACGAAGGACAAGGATTGCATATGAGAGAATGTGCAACATCCTCAAAGGGAAATTTCAAACAGCAGCACAAAGAGCAATGATGGACCAGGTGCGAGAAAGCAGGAATCCT
>NP_batch_10_round_1_probe_7
AGGACGGACATCCGACATGAGAACAGAGGTTATAAGAATGATGGAAAGTGCAAAGCCAGAAGATTTGTCCTTCCAGGGGCGGGGAGTCTTCGAGCTCTCGGACGAAAAGGCAACGAACCC
>NP_batch_10_round_1_probe_8
TCAGACCAAACGAAAATCCAGCGCATAAAAGTCAGCTGGTATGGATGGCATGCCACTCTGCGGCATTTGAAGATCTGAGAGTGTCAAGCTTCATCAGAGGAACAAGAGTAGTCCCAAGAG
>NP_batch_10_round_1_probe_9
ATGGCGGCATTCACGGGGAACACTGAGGGAAGAACTTCAGACATGAGAACTGAGATCATAAGGATGATGGAGAATGCCAGACCTGAAGATGTGTCTTTCCAGGGGCGGGGAGTCTTCGAG
>NP_batch_10_round_1_probe_10
TCTGTTGGAAGAATGGTTAGTGGCATTGGGAGGTTCTACATACAGATGTGCACAGAACTCAAACTCAGTGACTATGAAGGGAGGCTGATCCAGAACAGCATAACAATAGAGAGAATGGTA
>NP_batch_10_round_2_probe_1
CCGGAATGGATCCCAGAATGTGCTCTCTAATGCAAGGTTCAACACTTCCCAGAAGGTCTGGTGCCGCAGGTGCTGCGGTAAAAGGAGTTGGAACAATAGCAATGGAGTTAATCAGAATGA
>NP_batch_10_round_2_probe_2
CAAACAATGGCGAAGATGCAACAGCAGGTCTTACTCATATCATGATTTGGCATTCCAATCTGAATGATGCCACATATCAGAGAACAAGAGCGCTTGTTCGCACCGGAATGGATCCCAGAA
>NP_batch_10_round_2_probe_3
ATGCCACAGAAATCAGAGCATCTGTCGGAAGGATGATTGGTGGAATCGGGAGATTCTACATCCAAATGTGCACTGAACTCAAACTCAGTGATTATGAGGGACGACTAATCCAGAATAGCA
>NP_batch_10_round_2_probe_4
CTAAGAAAACAGGAGGACCCATATATAGAAGAATAGACGGAAAGTGGATGAGAGAACTCATCCTTTATGACAAAGATGAAATAAGGAGAGTTTGGCGCCAAGCAAACAATGGCGAAGATG
>NP_batch_10_round_2_probe_5
ACTCCAAAACAGCCAAGTGTTCAGCCTGATAAGACCAAATGAAAACCCAGCTCACAAGAGTCAATTAGTGTGGATGGCATGCCATTCTGCTGCATTTGAGGATCTAAGGGTATCAAGTTT
>NP_batch_10_round_2_probe_6
ATAAGTCTTGCCTGCCAGCTTGTGTGTATGGGCTTGCAGTAGCAAGTGGGCATGACTTTGAAAGGGAAGGGTATTCACTGGTCGGGATAGACCCGTTTAAATTACTCCAAAACAGCCAAG
>NP_batch_10_round_2_probe_7
AGAGGAAAGAAAGTGATTCCAAGAGGAAAGCTTTCCACAAGAGGGGTCCAGATTGCTTCAAATGAGAATGTGGAAACCATGGACTCCAATACCCTGGAACTAAGAAGCAGATACTGGGCC
>NP_batch_10_round_2_probe_8
GAAACTTCTGGAGAGGTGAAAATGGACGAAGGACAAGGGTTGCATATGAAAGAATGTGCAATATTCTCAAAGGGAAATTTCAGACAGCTGCCCAGAGGGCAATGATGGATCAAGTGAGAG
>NP_batch_10_round_2_probe_9
TGATGGATCAAGTGAGAGAAAGTCGGAACCCAGGAAACGCTGAGATTGAAGATCTCATTTTCCTGGCACGATCAGCACTCATTCTAAGGGGATCAGTTGCACATAAGTCTTGCCTGCCAG
>NP_batch_10_round_2_probe_10
GAAGATCTCATCTTCCTAGCACGGTCTGCTCTCATCCTGAGGGGATCAGTGGCTCATAAGTCCTGCCTGCCTGCTTGTGTGTATGGACTTGCAGTGGCCAGTGGATACGACTTTGAAAGA
>NP_batch_10_round_3_probe_1
GAGGTCCAATCTACAGGAGGAGAGATGGGAAATGGGTGAGAGAATTGATCCTATATGACAAAGAAGAGATCAGAAGAATTTGGCGTCAAGCGAATAATGGAGAAGACGCAACCGCTGGTC
>NP_batch_10_round_3_probe_2
CAGGATGTGCTCTCTGATGCAAGGCTCAACTCTTCCGAGGAGATCTGGAGCTGCTGGAGCAGCAGTGAAAGGGGTTGGAACAATGGTGATGGAGTTGATCCGGATGATCAAACGGGGGAT
>NP_batch_10_round_3_probe_3
AATGATGCCACATACCAGAGAACAAGAGCCCTCGTGCGGACTGGAATGGACCCCAGAATGTGCTCTCTGATGCAAGGATCAACCCTCCCGAGGAGATCTGGAGCTGCTGGTGCAGCAATA
>NP_batch_10_round_3_probe_4
AGACGCAACCGCTGGTCTCACCCATTTGATGATTTGGCATTCCAATCTGAATGACGCTACATACCAGAGAACAAGGGCACTTGTGCGTACTGGGATGGATCCCAGGATGTGCTCTCTGAT
>NP_batch_10_round_3_probe_5
CAAGGAGGAGGTCAGGAGGATTTGGCGTCAAGCAAATAATGGAGAAGACGCAACTGCTGGTCTCACTCACCTAATGATCTGGCATTCCAATCTGAATGATGCCACATACCAGAGAACAAG
>NP_batch_10_round_3_probe_6
TGCTTGTGTGTACGGACTTGCTGTAGCCAGTGGATATGACTTTGAGAGAGAAGGGTACTCCCTGGTTGGAATAGATCCTTTCCGTCTGCTTCAAAACAGCCAGGTCTTTAGTCTCATTAG
>NP_batch_10_round_3_probe_7
TCAGAGAACAAGAGCTTTAGTGCGTACTGGGATGGATCCCAGAATGTGTTCTCTGATGCAAGGTTCAACTCTCCCAAGGAGATCTGGAGCTGCTGGTGCAGCAGTAAAGGGAGTTGGGAC
>NP_batch_10_round_3_probe_8
AGTGGTCCCAAGGGGACAGCTATCAACCAGAGGGGTTCAAATTGCTTCAAATGAGAACATGGAAGCAATGGACTCCAACACTCTTGAACTGAGAAGTAGATATTGGGCCATAAGAACCAG
>NP_batch_10_round_3_probe_9
ACCCATCTTATGATATGGCATTCCAATCTAAATGATGCCACCTATCAGAGAACGAGAGCTCTCGTGCGTACTGGAATGGATCCCAGGATGTGCTCTCTGATGCAAGGATCAACTCTACCT
>NP_batch_10_round_3_probe_10
CGGAAAATGGATGAGAGAGCTGATTTGTTATGACAAAGATGAAATCAGGAGAATTTGGCGCCAAGCAAACAATGGTGAAGATGCTACTGCTGGTCTCACTCACCTGATGATTTGGCATTC
>NP_batch_10_round_4_probe_1
CTGGAAGAGCACCCCAGTGCGGGAAAGGACCCTAAGAAAACTGGAGGTCCAATTTACAGGAGAAGAGACGGAAAATGGGTGAGAGAGCTGATCCTGTATGACAAAGAGGAAATCAGGAGA
>NP_batch_10_round_4_probe_2
AAATGAGAACGTGGACGCAATGGACTCCAGCACTCTTGAACTGAGGAGCAGATATTGGGCTATAAGGACCAGGAGTGGAGGAAACACCAACCAACAAAGAGCATCTGCAGGACAAATCAG
>NP_batch_10_round_4_probe_3
AAACTCAGCGACTATGAAGGGAGGCTGATCCAAAACAGCATAACAATAGAGAGAATGGTTCTCTCAGCGTTTGATGAGAGGAGAAACAAATATCTGGAAGAGCATCCCAGTGCTGGGAAA
>NP_batch_10_round_4_probe_4
GGGAATGCTGAGATTGAAGATCTTATCTTTCTGGCACGATCTGCACTCATTCTGAGAGGATCAGTGGCTCATAAATCCTGTCTGCCTGCTTGTGTATATGGACTTGTTGTGGCAAGTGGA
>NP_batch_10_round_4_probe_5
TACATACAGATGTGCACTGAACTCAAACTCAGTGACCACGAAGGGAGACTGATCCAAAACAGCATAACCATAGAAAGGATGGTTCTCTCGGCATTTGATGAGAGGAGGAACAAATATCTG
>NP_batch_10_round_4_probe_6
GGCATTGGGAGATTCTACATACAGATGTGTACAGAACTCAAACTCAGTGACAATGAAGGGAGGCTGATTCAGAACAGTATAACAATAGAGAGAATGGTACTCTCTGCATTTGATGAAAGA
>NP_batch_10_round_4_probe_7
GGAAAGACCCGAAGAAAACTGGAGGTCCAATTTACCGGAGGAGAGACGGAAAATGGGTGAGGGAGCTGATTCTGTACGACAAAGAGGAGATCAGGAGGATTTGGCGTCAAGCGAACAATG
>NP_batch_10_round_4_probe_8
TGAGAATGGGCGGAAAACAAGAAGTGCTTATGAGAGAATGTGCAACATTCTTAAAGGAAAATTTCAAACAGCTGCACAAAGAGCAATGGTGGATCAAGTGAGAGAAAGTCGGAACCCAGG
>NP_batch_10_round_4_probe_9
CCCTTCGAAAGAGCGACCATAATGGCGGCATTCACAGGAAATACTGAGGGCAGAACATCTGACATGAGGACTGAAATCATAAGAATGATGGAAAATGCCAGACCAGAAGATGTGTCTTTC
>NP_batch_10_round_4_probe_10
GCCAGTGGATACGACTTTGAAAGAGAAGGGTACTCTCTGGTCGGAATAGATCCTTTCCGTCTACTTCAAAACAGCCAGGTGTTCAGCCTCATTAGACCAAATGAGAATCCAGCACACAAG
>NP_batch_10_round_5_probe_1
TCCATAAGAGTCAGCTGATATGGATGGCATGCCATTCTGCAGCATTTGAAGATCTGAGGGTGTCAAGTTTTATCAGAGGGACAAAAGTGATCCCAAGAGGACAATTGTCCACCAGAGGGG
>NP_batch_10_round_5_probe_2
GGAATAAATATCTGGAAGAACATCCCAGCGCGGGGAAAGATCCTAAGAAAACTGGAGGACCCATATACAAGAGAGTAGATGGAAAGTGGATGAGGGAACTCGTCCTTTATGACAAAGAAG
>NP_batch_10_round_5_probe_3
CAGAGGGGTTCAAATTGCTTCAACTGAAAACATGGAAACAATGGACTCCATCACTCTTGAATTGAGAAGTAAATACTGGGCTATAAGAACCAGGAGCGGAGGAAACACCAATCAACAGAG
>NP_batch_10_round_5_probe_4
TTTGAATGATACAACATACCAGAGGACAAGAGCTCTTGTTCGAACCGGAATGGATCCCAGAATGTGCTCTCTGATGCAGGGCTCGACTCTCCCTAGAAGGTCCGGAGCTGCAGGTGCTGC
>NP_batch_10_round_5_probe_5
GCTGCAGGAGCAGCAGTGAAGGGGATAGGGACGATGGTGATGGAACTGATTCGGATGATAAAACGAGGAATAAACGACCGGAATTTCTGGAGAGGCGAAAATGGAAGAAGAACAAGGATT
>NP_batch_10_round_5_probe_6
ACCGAACGAGAATCCAGCACACAAGAGTCAGCTGGTGTGGATGGCATGCAATTCTGCTGCATTTGAAGATCTAAGAGTATCAAGCTTCATCAGAGGGACAAAAGTAATCCCAAGGGGGAA
>NP_batch_10_round_5_probe_7
GAGATTAGGGCATCCGTCGGGAAGATGATTGATGGAATTGGGAGATTCTACATCCAAATGTGCACTGAACTTAAACTCAGTGATCATGAAGGACGGTTGATCCAAAACAGCTTGACAATA
>NP_batch_10_round_5_probe_8
TACATACAGATGTGTACTGAACTCCAACTCGGTGACTATGAAGGGAGGCTGATCCAAAATAGTATAACGATAGAGAGAATGGTCCTCTCTGCATTTGACGAGAGGAGAAACAAATACTTG
>NP_batch_10_round_5_probe_9
TAAGGACCAGAAGTGGAGGAAATACCAGTCAACAGAAAACATCCGCGGGCCAGATCAGTGTGCAACCTACATTCTCAGTACAACGGAATCTCCCTTTTGAAAGAGCAACCGTTATGGCAG
>NP_batch_10_round_5_probe_10
ATAAGGACCAGGAGTGGAGGAAATACCAATCAACAGAGGGCATCTGCAGGCCAGATCAGTGTGCAGCCTACATTCTCAGTGCAGCGAAATCTCCCTTTTGAAAGAGCAACCATTATGGCA
>NP_batch_10_round_6_probe_1
ACACTAATCAACAGAGGGCCTCCGCAGGCCAAACCAGTGTGCAACCTACATTTTCTGTACAAAGAAACCTCCCATTTGAAAAGTCGACCATCATGGCAGCATTCACTGGAAATACGGAGG
>NP_batch_10_round_6_probe_2
GCTCTCATTCTGAGAGGATCAGTGGCTCATAAGTCCTGCTTGCCTGCATGTGTGTATGGACTTGCTGTGGCCAGTGGATACGACTTTGAGAGAGAGGGATACTCCCTAGTCGGAATCGAT
>NP_batch_10_round_6_probe_3
ATCCAAAACAGCATAACAATCGAGAGAATGGTTCTCTCTGCATTTGATGAAAGGAGAAACAAATACCTGGAAGAACATCCCAGTGCGGGGAAGGACCCGAAGAAAACTGGAGGTCCAATT
>NP_batch_10_round_6_probe_4
TTTGAATGACGCCACATATCAGAGGACTAGAGCCCTAGTGCGCACCGGGATGGACCCCAGGATGTGCTCCCTCATGCAGGGATCGACACTCCCAAGAAGGTCTGGAGCGGCTGGTGCAGC
>NP_batch_10_round_6_probe_5
GGCAACTGTCCACCAGAGGAGTACAGATTGCTTCAAATGAGAACATGGAAACAATGGACTCCAGTACTCTTGAATTGAGAAGCAGATACTGGGCTATAAGGACCAGAAGCGGAGGGAATA
>NP_batch_10_round_6_probe_6
AGGAACAGATACTTGGAGGAGCATCCCAGCGCTGGGAGGGACCCCAAGAAAACTGGTGGACCAATTTACAGAAGGAGAGAGGGGAAATGGGTGAGAGAATTGGTCCTGTATGACAAAGAA
>NP_batch_10_round_6_probe_7
ACTATGAGTTCCAGCACCCTTGAATTAAGGAGCAAATACTGGGCAATAAGGACTAGAAGCGGAGGAAACACCAACCAACAAAGAGCATCAGCAGGACAAATCAGTGTACAACCTACTTTT
>NP_batch_10_round_6_probe_8
GGTCCTGTATGACAAAGAAGAAATAAGAAGAATCTGGCGACAGGCAAACAATGGAGAAGATTCGACTGCTGGCCTCACCCATTTGATGATCTGGCATTCTAATTTGAATGACGCCACATA
>NP_batch_10_round_6_probe_9
GAGGAGTACAAATCGCTTCAAATGAGAACATGGATAATATGGGATCAAGCACTCTTGAACTGAGAAGCGGATACTGGGCCATAAGGACCAGGAGTGGAGGAAACACTAATCAACAGAGGG
>NP_batch_10_round_6_probe_10
TATTCCCTTGTTGGGATAGACCCTTTCCGTCTGCTCCAGAACAGCCAAGTGTTCAGTCTAATCCGACCCAATGAAAATCCGGCACACAAGAGCCAATTGGTATGGATGGCATGTCATTCT
>NP_batch_10_round_7_probe_1
GATGGATCAAGTAAGAGAAAGTCGAAACCCAGGAAACGCTGAGATTGAAGACCTCATTTTCCTGGCACGGTCAGCACTCATTCTGAGGGGATCAGTTGCACACAAATCCTGCCTGCCTGC
>NP_batch_10_round_7_probe_2
GGAAATGCTGAGTACGAAGATCTCATATTTTTGGCACGGTCTGCACTAATATTGAGAGGGTCAGTTGCTCACAAATCTTGTCTGCCTGCCTGTGTGTATGGACCTGCCGTAGCCAGTGGG
>NP_batch_10_round_7_probe_3
TGAGATCGAAGATCTCATATTTTTAGCAAGATCTGCACTGATATTGAGAGGATCAGTTGCTCACAAATCTTGCCTACCTGCCTGTGCATATGGACCTGCAGTATCCAGTGGTTACGACTT
>NP_batch_10_round_7_probe_4
TGGAGGAAACACTAATCAACAAAGGGCCTCTGCGGGCCAAATCAGCATACAACCTACGTTTTCTGTGCAGAGAAACCTCCCATTTGACAAAACAACCATCATGGCAGCATTCACTGGGAA
>NP_batch_10_round_7_probe_5
TCAGTCTCATTAGGCCAAATGAGAATCCAGCACATAAGAGTCAATTGGTATGGATGGCATGCCATTCCGCAGCATTTGAGGACCTGAGAGTCTCAAGTTTCATAAGAGGAACAAGAGTAG
>NP_batch_10_round_7_probe_6
TCTACTTCAAAACAGCCAAGTCTTCAGTCTTATCAGACCAAACGAAAATCCAGCACATAAAAGCCAGCTGGTATGGATGGCATGTCACTCTGCAGCATTTGAAGATCTGAGGGTATCAAG
>NP_batch_10_round_7_probe_7
ATGATGATTTGGCACTCCAATCTCAATGACACCACTTACCAAAGAACAAGGGCTCTTGTTCGGACCGGAATGGATCCTAGAATGTGTTCTCTGATGCAAGGATCGACTCTCCCACGGAGG
>NP_batch_10_round_7_probe_8
TGAGAATCCAGCACATAAAAGTCAACTAGTGTGGATGGCTTGCCACTCTGCAGCATTTGAAGACCTGAGAGTCTCAAGTTTCATCAGAGGAACCAGAGTGGTTCCCAGAGGACAGCTGGC
>NP_batch_10_round_7_probe_9
ATTGCTTCAAATGAGAACACTGAGGCAATGGATTCTAGCACTCTTGAACTGAGAAGCAGATATTGGGCTATAAGAACCAGGAGTGGAGGAAACACCAACCAGCAGAGAGCATCTGCAGGG
>NP_batch_10_round_7_probe_10
GGGAAATGGATGAGAGAACTCATCCTCTATGACAAAGAGGAGATCAGGAGGATCTGGCGTCAAGCCAATAACGGGGAAGATGCCACTGCTGGTCTCACTCACATGATGATTTGGCACTCC
>NP_batch_10_round_8_probe_1
AAACGGTCTTACGAACAGATGGAGACTGATGGGGAACGCCAGAATGCAACTGAAATCAGAGCATCCGTCGGAAAAATGATTGGTGGAATTGGGCGATTCTACATCCAAATGTGCACCGAG
>NP_batch_10_round_8_probe_2
GCAAGGATCAACTCTCCCGAGAAGGTCTGGGGCTGCTGGAGCAGCAGTGAAAGGAGTTGGAACAATGGTGATGGAACTAATTCGGATGATCAAACGAGGGATCAATGATCGGAACTTCTG
>NP_batch_10_round_8_probe_3
TTGCTTATGAGAGAATGTGCAACATCCTCAAAGGGAAGTTCCAAACAGCAGCACAACGAGCTATGATGGATCAGGTCAGAGAAAGCCGTAATCCTGGAAATGCTGAAATTGAAGACCTCA
>NP_batch_10_round_8_probe_4
AGGATCCTAAGAAAACTGGAGGACCCATATATAGAAGAGTGGACGGAAAATGGATGAGAGAACTCATTCTTTATGACAAAGAAGAAATAAGGAGGGTTTGGCGCCAAGCAAACAATGGTG
>NP_batch_10_round_8_probe_5
AGAGGACAAGAGCTCTTGTCCGCACCGGGTTGGATCCCAGGATGTGCTCTTTGATGCAGGGTTCAACCCTTCCTAGGAGATCTGGAGCAGCAGGCGCTGCAGTCAAAGGAGTTGGAACAA
>NP_batch_10_round_8_probe_6
GGCCATAAGGACCAGAAGTGGAGGAAATACCAATCAACAGAAAGCATCCGCAGGCCAAATCAGTGTGCAACCTACATTCTCAGTGCAACGGAATCTCCCTTTTGAACGAGCAACCGTTTT
>NP_batch_10_round_8_probe_7
AAGTCATGCCTGCCTGCCTGCGTGTATGGCCTTGCAGTGGCCAGTGGGTATGATTTTGAGAGAGAGGGATACTCTCTGGTGGGGGTTGATCCTTTTAAACTGCTTCAAAACAGCCAAGTC
>NP_batch_10_round_8_probe_8
GGTCCCAAGAGGACAACTATCCACCAGAGGAGTTCAAATCGCTTCAAATGAGAACATGGAAACAATGGACTCCAGCACTCTTGAACTAAGGAGCAGATATTGGGCTATAAGAACCAGGAG
>NP_batch_10_round_8_probe_9
AAGTAAGGCGAATTTGGCGCCAAGCCAACAATGGTGATGATGCAACGGCTGGTTTGACTCACATTATGATCTGGCATTCCAATTTGAATGATACAACTTATCAGAGGACAAGAGCTCTTG
>NP_batch_10_round_8_probe_10
GACTAATCCAGAATAGCATAACAATAGAGAGAATGGTGCTTTCTGCTTTTGATGAGAGAAGAAATAAATACCTAGAAGAGCATCCCAGTGCTGGGAAGGACCCTAAGAAGACAGGAGGAC
>NP_batch_10_round_9_probe_1
ATTGCTTCAAATGAAAACATGGAAACAATGGATTCCATTACTCTTGAACTGAGAAGCAAATACTGGGCTATAAGAACCAGAAGCGGAGGAAACACCAATCAACAGAGAGCATCTGCAGGG
>NP_batch_10_round_9_probe_2
GTCTTCAGTCTAATTAGACCAAATGAGAACCCAGCACATAAAAGTCAATTGGTGTGGATGGCATGCCATTCTGCAGCATTCGAAGATCTGAGAGTTTCAAGTTTCATCAGAGGAACAAGG
>NP_batch_10_round_9_probe_3
TCGTGCGTACTGGGATGGACCCTAGAATGTGCTCCCTGATGCAAGGATCAACTCTCCCAAGAAGATCTGGAGCTGCTGGCGCAGCAGTAAAGGGAGTTGGGACAATGGTGATGGAACTGA
>NP_batch_10_round_9_probe_4
AGGCGAAAATGGTCGGAGAACAAGAATTGCCTATGAAAGGATGTGCAACATCCTTAAAGGGAAATTTCAAACAGCGGCACAAAGAGCAATGATGGACCAAGTGCGGGAGAGCCGAAACCC
>NP_batch_10_round_9_probe_5
TGGTCGCTTCTACATTCAGATGTGTACTGAGCTCAAGCTCAGTGACCACGAAGGGAGGCTCATTCAGAACAGCATAACAATAGAGAGGATGGTGCTCTCAGCATTCGACGAAAGGAGAAA
>NP_batch_10_round_9_probe_6
CAGAGAGCATCCGCAGGGCAAATCAGTGTACAACCTACTTTCTCGGTACAGAGAAATCTTCCCTTTGAGAGAGCGACCATCATGGCAGCATTTACTGGAAACACTGAAGGCAGAACATCT
>NP_batch_10_round_9_probe_7
GAGGCGAGAATGGACGAAGAACAAGAATTGCATATGAGAGGATGTGCAACATCCTCAAAGGGAAATTCCAGACAGCAGCGCAACGAGCAATGATGGACCAGGTGCGGGAAAGCAGGAATC
>NP_batch_10_round_9_probe_8
TGTGCAACATCCTCAAAGGGAAATTCCAAACAGCAGCACAAAGAGCAATGGTGGATCAAGTGCGAGAGAGCAGGAATCCTGGAAATGCTGAAATAGAAGATCTCATTTTTCTGGCAAGGT
>NP_batch_10_round_9_probe_9
CCGATATACCGACGGAGAGACGGGAAGTGGGTGAGAGAGCTGATCCTGTATGACAAAGAGGAAATCCGAAGGATTTGGCGTCAAGCAAACAATGGAGAAGACGCAACTGCTGGCCTCACC
>NP_batch_10_round_9_probe_10
TTGTGTGTATGGGCTTGCAGTAGCGAGTGGGCATGACTTTGAAAGAGAAGGATATTCTCTGGTCGGGATAGACCCCTTCAAACTACTTCAAAACAGTCAAGTATTCAGCCTAATCAGACC
>NP_batch_10_round_10_probe_1
CTGCAGGGCAAATCAGCGTTCAGCCCACTTTCTCGGTACAGAGAAACCTTCCCTTCGAAAGAGCGACCATTATGGCAGCATTTACAGGAAATGCTGAGGGCAGAACGTCTGACATGAGGA
>NP_batch_10_round_10_probe_2
GGGTAGATAATCACTCACAGAGTGACATCAACATCATGGCGTCCCAAGGCACCAAACGATCCTATGAGCAGATGGAAACTGGTGGTGAACGCCAGAATGCCACTGAGATCAGAGCATCTG
>NP_batch_10_round_10_probe_3
GAGAGCTGATTCTGTACGACAAAGAAGAGATCAGGAGGATTTGGCGCCAAGCGAACAATGGAGAGGACGCAACTGCTGGCCTTACCCATCTGATGATATGGCATTCCAATCTGAATGATG
>NP_batch_10_round_10_probe_4
CCAGAAGTGGAGGAAACACTAACCAGCAGAGAGCATCCGCAGGGCAAATCAGCGTACAGCCCACATTCTCTGTACAGAGGAACCTCCCATTCGAGAGAGCAACCATTATGGCGGCATTTA
>NP_batch_10_round_10_probe_5
CTGAATGATGCCACTTACCAAAGAACAAGAGCCCTTGTACGAACTGGAATGGACCCCAGAATGTGCTCCCTGATGCAAGGATCAACTCTCCCCAGGAGATCTGGAGCTGCAGGTGCAGCA
>NP_batch_10_round_10_probe_6
CTGAGATCAGAGCATCTGTTGGGAGAATGGTTGGTGGAATTGGAAGGTTTTACGTACAAATGTGCACTGAGCTCAAACTCAGTGACTATGAAGGAAGGCTGGTTCAGAACAGCATAACAA
>NP_batch_10_round_10_probe_7
CTGTTGCTAGTGGATATGATTTTGAGAGGGAAGGGTATTCTCTGGTTGGAATAGACCCTTTCCGCCTTCTTCAGAACAGCCAGGTCTTCAGCCTCGTGAGACCAAATGAAAACCCTGCAC
>NP_batch_10_round_10_probe_8
GGAAGGTTTTACATACAGATGTGCACTGAACTCAAACTTAGCGACTATGAGGGAAGGCTGATCCAGAATAGCATAACAATAGAGAGAATGGTCCTCTCTGCATTTGATGAAAGAAGGAAC
>NP_batch_10_round_10_probe_9
CATTTGATGAAAGAAGGAACAGGTATCTGGAAGAGCACCCCAGTGCGGGGAAGGACCCTAAGAAAACTGGAGGTCCAATTTATCGGAGGAGAGACGGGAAATGGATTAGAGAGCTGATTT
>NP_batch_10_round_10_probe_10
TTACCCACCTGATGATATGGCACTCCAATCTGAATGATGCCACATATCAGAGAACAAGAGCTCTCGTGCGTACCGGAATGGACCCCAGGATGTGCTCCCTAATGCAGGGATCAACTCTCC
>NP_batch_10_round_11_probe_1
AACCAGAGGAGTGCAAATTGCTTCCAATGAAAACATGGAAACAATAGACTCCAGCACACTTGAACTGAGAAGCAGGTATTGGGCAATAAGGACCAGGAGTGGAGGGAACACTAACCAACA
>NP_batch_10_round_11_probe_2
GTAGATAATCACTCAATGAGTGACATCGAAGCCATGGCGTCTCAAGGCACCAAACGATCATATGAACAAATGGAGACTGGTGGGGAGCGCCAGGATACCACAGAAATCAGAGCATCTGTC
>NP_batch_10_round_11_probe_3
CAAGCGAATAACGGGGAAGACGCAACCGCTGGTCTAACCCATATGATGATCTGGCATTCCAATCTGAATGATGCCACATATCAGAGGACAAGGGCACTTGTGCGTACTGGAATGGATCCT
>NP_batch_10_round_11_probe_4
AAATGCTGAGATCGAAGATCTCACTTTTCTGGCACGGTCTGCACTCATATTGAGAGGATCAGTTGCTCACAAATCTTGCCTGCCTGCCTGTGTGTATGGACCAGCCGTAGCCAGTGGGTA
>NP_batch_10_round_11_probe_5
GGACCCTAAGAAAACTGGAGGCCCAATATACAGGAGGAGAGATGGGAAATGGATGAGAGAATTAATCCTGTATGACAAAGAGGAGATCAGGAGGATTTGGCGTCAAGCGAATAACGGGGA
>NP_batch_10_round_11_probe_6
ACAGGTCAGCGTTCAACCCACTTTCTCAGTACAGAGAAATCTTCCATTCGAAAGAGCAACAATCATGGCAGCATTTACAGGGAATGCTGAGGGTAGAACGTCTGACATGAGGACCGAAAT
>NP_batch_10_round_11_probe_7
CTACCGAAGAAGAGATGGAAAATGGGTGAGAGAGCTGATTCTGTATGACAAAGAGGAGATAAGAAGGATTTGGCGCCAAGCAAACAATGGAGAAGACGCAACTGCAGGTCTCACTCACAT
>NP_batch_10_round_11_probe_8
CAGGGAATGCTGAAGTTGAAGATCTTCTCTTTATAGCACGGTCGGCACTCATACTGAGAGGATCAGTGGCTCACAAATCCTGCTTGCCTGCCTGTGTGTATGGACTTGCTGTAGCGAGCG
>NP_batch_10_round_11_probe_9
GGTCTTCAGCCTCATTAGACCAAATGAGAATCCAGCACATAAAAGTCAATTGATATGGATGGCATGCCATTCTGCAGCATTTGAAGACCTGAGAGTCTCAAGTTTCATTAGAGGGACGAG
>NP_batch_10_round_11_probe_10
TTGCATATGAAAGGATGTGCAACATCCTCAAAGGAAAACTCCAAACAGCAGCACAAAGAGCAATGATGGACCAAGTACGGGAAAGCAGGAATCCAGGGAATGCTGAAGTTGAAGATCTTC
>NP_batch_10_round_12_probe_1
GAGAGCACTTGTGCGTACTGGGATGGACCCCAGGATGTGTTCTCTGATGCAAGGATCAACTCTTCCGAGGAGGTCTGGAGCTGCTGGAGCAGCAGTAAAAGGAGTTGGAACAATGGTGAT
>NP_batch_10_round_12_probe_2
TCAGTACAAAGAAACCTCCCTTTTGAAAGAGCAACAATCATGGCTGCATTCACAGGAAATGCAGAAGGAAGAACATCCGATATGAGGACTGAGATCATACGGATGATGGAAAGTGCAAGA
>NP_batch_10_round_12_probe_3
GTGATGGAGTTGATCAGAATGATCAAACGTGGGATCAATGACCGAAACTTCTGGAGGGGTGAAAATGGACGAAGGACAAGGATTGCATATGAAAGAATGTGTAACATTCTCAAAGGGAAA
>NP_batch_10_round_12_probe_4
CTACAAGAGACGAGATGGAAAATGGATGCGAGAATTGATCCTGTATGATAAAGATGAAATCAGAAGGATTTGGCGTCAGGCGAATAATGGAGAAGACGCACCTGCTGGTCTTACCCATTT
>NP_batch_10_round_12_probe_5
TACGTACCGGTATGGATCCCAGGATGTGCTCTCTGATGCAAGGATCAACTCTTCCGAGGAGATCGGGAGCAGCTGGGGCAGCAGTGAAAGGGGTCGGAACAATGGTGATGGAATTGATTA
>NP_batch_10_round_12_probe_6
GTCGGAACAATGGTGATGGAATTGATTAGGATGATCAAACGGGGGATCAATGATCGAAACTTCTGGAGAGGCGAAAATGGACGGAGAACAAGAATTGCATACGAAAGAATGTGCAACATT
>NP_batch_10_round_12_probe_7
ACTTCAGACATGAGGGCAGAAATCATAAGGATGATGGAAGGTGCAAAACCAGAAGAAGTGTCATTCCGGGGGAGGGGAGTTTTCGAGCTCTCAGACGAGAAGGCAGCGAACCCGATCGTG
>NP_batch_10_round_12_probe_8
ATAATCACTCACCGAGTGACATCAACACCATGGCGTCTCAAGGCACCAAACGATCTTATGAACAGATGGAGACTAGTGGGGAACGCCAGAATGCTACTGAGATCAGGGCATCTGTTGGAA
>NP_batch_10_round_12_probe_9
TAGCCAGTGGATACGACTTTGAAAGAGAGGGATACTCCCTAGTCGGAATTGACCCTTTCCGTTTGCTCCAAAACAGTCAAGTCTTCAGTCTCATCAGACCAAACGAAAATCCAGCGCATA
>NP_batch_10_round_12_probe_10
AGGACAAGAGCTCTTGTTCGCACCGGAATGGATCCCAGGATGTGCTCTCTGATGCAAGGTTCAACTCTCCCTAGGAGGTCTGGAGCCGCAGGTGCTGCAGTCAAAGGAGTTGGAACAATG
>NP_batch_10_round_13_probe_1
ATGAGAACCCAGCACACAAGAGTCAACTAGTGTGGATGGCATGCCACTCTGCAGCATTTGAGGACCTTAGAGTCTCAAGTTTCATCAGAGGGACAAGAATGGTCCCAAGAGGACAGTTAT
>NP_batch_10_round_13_probe_2
GCAGCACAGCGAGCAATGATGGATCAAGTAAGAGAAAGCAGGAATCCTGGGAATGCCGAGATTGAAGACCTCATCTTCCTGGCACGGTCTGCACTCATTCTAAGAGGATCAGTGGCTCAT
>NP_batch_10_round_13_probe_3
GGTATTCAGCCTCATCAGGCCAAATGAGAATCCAGCACACAAGAGCCAGTTGGTGTGGATGGCATGTCATTCTGCAGCATTTGAAGACTTGAGAGTGTCGAGCTTCATCAGAGGAACAAG
>NP_batch_10_round_13_probe_4
TAAAACGGGGGATCAATGATAGGAACTTTTGGAGAGGCGAGAATGGAAGAAGAACAAGAATTGCATATGAGAGAATGTGCAACATACTCAAAGGGAAATTCCAAACAGCAGCACAACGAG
>NP_batch_10_round_13_probe_5
TTCAGCCTACTTTCTCAGTACAGAGAAATCTTCCCTTCGAAAGAGCAACCATTATGGCGGCTTTTGCAGGGAATATGGAGGGCAGAACATCAGACATGAGGACTGAAATCATAAAAATGA
>NP_batch_10_round_13_probe_6
GAGAAGGAACAGATACTTGGAAGAGCATCCCAGTGCTGGAAAGGATCCCAAGAAAACTGGGGGTCCAATCTATAGAAGAAGAGACGGGAAATGGATGAGGGAGCTGATCCTATATGACAA
>NP_batch_10_round_13_probe_7
CTCATCTTTCTTGCACGGTCTGCTCTCATCCTGAGGGGGTCAGTGGCTCACAAGTCCTGTCTGCCTGCTTGTGTTTATGGCCTTGCTGTAGCCAGTGGATATGACTTTGAAAGGGAAGGA
>NP_batch_10_round_13_probe_8
AACTTTTGGAGAGGTGAAAATGGAAGGAAAACAAGAATCGCATATGAGAGGATGTGCAATATCCTCAAAGGAAAGTTTCAGACAGCAGCACAACGAGCAATGATGGACCAAGTGCGAGAG
>NP_batch_10_round_13_probe_9
CATAGAAAGGATGGTACTTTCTGCCTTTGATGAAAGAAGGAACAAGTACCTTGAGGAACATCCCAGTGCTGGAAAGGACCCGAAAAAGACTGGAGGTCCAATATACAGAAGGAGGGATGG
>NP_batch_10_round_13_probe_10
GCAGGAAAGGACCCGAAGAAAACTGGAGGTCCAATTTATCGAAGGAGAGACGGGAAATGGATGAGAGAGCTGATTCTATATGATAAAGAAGAGATCAGAAGGATCTGGCGTCAAGCAAAC
>NP_batch_10_round_14_probe_1
TGTGCAGCCCACTTTCTCAGTGCAGAGAAGTCTTCCCTTCGAACGAGCTACCATTATGGCTGCGTTTAAAGGGAATACCGAGGGCAGAACATCTGACATGAGAACTGAAATAATAAGGAT
>NP_batch_10_round_14_probe_2
```
