## Supplemental material 1 for "Targeted genomic sequencing of avian influenza viruses in wetlands sediment from wild bird habitats" (part 2 of 2)

```
GCCAAGTGGTCAGCCTGATGAGACCAAATGAAAACCCAGCTCATAAGAGTCAATTGGTGTGGATGGCATGCCACTCTGCTGCATTTGAAGATTTAAGAGTATCAAGTTTCATAAGAGGAA
>NP_batch_10_round_14_probe_3
ACGGGCTATGATGGATCAAGTGCGGGAAAGCCGGAATCCTGGAAATGCTGAAATCGAGGACCTTATATTTCTGGCTCGATCTGCACTTATCCTGAGGGGAGCAGTAGCTCACAAATCATG
>NP_batch_10_round_14_probe_4
AAGGTTTTACGTACAGATGTGCACTGAACTCAAACTCAATGACCAAGAAGGAAGATTGATCCAAAACAGTATAACAATAGAGAGAATGGTTCTCTCCGCATTTGATGAAAGGAGGAACAG
>NP_batch_10_round_14_probe_5
TGTGTTTATGGGATTGCAGTAGCCAGTGGTTATAATTTTGAGAAAGAAGGATATTCCCTAGTTGGAATAGATCCCTTCAAATTGCTCCAGAACAGTCAAGTCTTCAGTCTGATCAGATCA
>NP_batch_10_round_14_probe_6
TAGCTCACAAATCATGCCTGCCGGCCTGTGTATATGGACTGGCTGTGGCGAGTGGATATGACTTTGAAAGGGAGGGATATTCCCTCGTTGGAATAGATCCTTTCCGTCTACTCCAAAACA
>NP_batch_10_round_14_probe_7
GCAGGGCTCAACACTCCCTAGAAGGTCTGGAGCTGCTGGTGCAGCAGTAAAGGGAGTTGGGACAATGGTAATGGAACTCATCAGGATGATAAAGAGAGGAGTCAATGACCGCAATTTCTG
>NP_batch_10_round_14_probe_8
AAGAGAGGAGTCAATGACCGCAATTTCTGGAGAGGTGAAAACGGACGAAGAACGAGAATTGCCTATGAAAGAATGTGCAACATCCTCAAAGGGAAATTTCAGACAGCAGCACAACGGGCT
>NP_batch_10_round_14_probe_9
AGGAGAGATGGAAAGTGGATGAGAGAGCTAATTCTGTATGACAAAGAGGAGATCAGGAGGATTTGGCGTCAAGCGAACAACGGAGAAGATGCAACTGCTGGTCTCACTCATCTGATGATC
>NP_batch_10_round_14_probe_10
GAGGATTTAAGAGTGTCAAGCTTCATAAGGGGGAAGAAAGTGGTTCCAAGAGGAAAGCTTTCTACAAGAGGGGTTCAGATTGCTTCAAATGAGAATGTGGAAGCTATGGACTCTAATACA
>NP_batch_10_round_15_probe_1
CAACAGCTGGCCTTACTCATATCATGATTTGGCACTCCAATCTGAATGATGCCACGTACCAGAGAACAAGAGCGCTTGTTCGCACTGGAATGGATCCCAGAATGTGCTCCCTAATGCAAG
>NP_batch_10_round_15_probe_2
ATACAGATGTGTACTGAACTCAAACTCAGTGACTATGAAGGGAGACTAATCCAAAACAGTATCACAATAGAGAGAATGGTTCTCTCAGCATTTGATGAGAGGAGAAACAAATACCTGGAA
>NP_batch_10_round_15_probe_3
GGGTGAGAGAATTAGTTCTGTATGACAAAGAAGAGCTAAGGAGAATCTGGCGGCAGGCCAACAATGGGGAAGATGCGACTGCTGGTCTCACCCATTTGATGATCTGGCATTCCAATTTGA
>NP_batch_10_round_15_probe_4
CTGCATTTGATGAGAGAAGGAACAAGTACCTGGAAGAGCATCCCAGCACCGGGAGAGACCCCAAGAAAACTGGAGGACCAATTTACAGAAGGAGAGATGGAAAATGGGTGAGAGAATTAG
>NP_batch_10_round_15_probe_5
TTCAAACTACTTCAAAATAGCCAAATATACAGCTTAATCAGACCTAATGAGAATCCAGCACACAAGAGTCAGCTAGTATGGATGGCATGCCATTCTGCTGCATTTGAAGATTTAAGATTG
>NP_batch_10_round_15_probe_6
ATCTGGAGCTGCTGGTGCATCAGTAAAGGGAGTCGGAACGATGGTGATGGAACTAATTCGGATGATAAAACGAGGGATCAATGATCGGAATTTCTGGAGAGGCGAAAATGGACGAAGAAC
>NP_batch_10_round_15_probe_7
TCGGGAGGATGGTTGGGGGAATTGGAAGATTCTACATACAGATGTGCACTGAACTCAAGCTCAGTGACAATGAGGGAAGATTGATCCAAAACAGCATCACCATAGAGAGAATGGTTCTAT
>NP_batch_10_round_15_probe_8
CCAAAGGACAAGAGCTCTTGTTCGCACTGGAATGGACCCCAGAATGTGTTCGCTGATGCAAGGTTCAACTCTTCCAAGGAGATCAGGAGCTGCTGGTGCTGCAGTCAAAGGGATTGGAAC
>NP_batch_10_round_15_probe_9
GGGAAACACTAATCAGCAAAGAGCTTCTGCTGGACAAATAAGTGTGCAGCCCACTTTCTCAGTACAAAGGAACCTCCCTTTTGAGAGAGCAACAATTATGGCAGCTTTCACTGGAAACGC
>NP_batch_10_round_15_probe_10
CATTAGACCAAATGAAAACCCAGCACATAAGAGCCAATTGGTATGGATGGCATGCCATTCAGCAGCATTTGAAGACCTGAGAGTATCAAGTTTCATCAGAGGGACAAGAGTGATCCCAAG
>NP_batch_10_round_16_probe_1
TGATCGGAATTTCTGGAGAGGAGAAAATGGACGAAGGACAAGAATTGCTTATGAAAGAATGTGCAACATCCTCAAGGGAAAATTCCAAACAGCGGCACAACGAGCAATGATGGACCAGGT
>NP_batch_10_round_16_probe_2
AGTGGAGGAAACACCAACCAGCAGAGAGCATCTGCAGGACAGATCAGTGTGCAGCCTACTTTCTCAGTACAGAGAAACCTTCCCTTCGAAAGGGCGACCATTATGGCGGCATTTACAGGG
>NP_batch_10_round_16_probe_3
GAGAATCCAGCACACAAGAGTCAACTGGTGTGGATGGCATGCCATTCTGCCGCATTTGAAGATCTAAGAGTATTAAGCTTCATCAAAGGGACGAAGGTGCTCCCAAGAGGGAAGCTTTCC
>NP_batch_10_round_16_probe_4
ATAAGGACCAGAAGCGGGGGAAATACCAATCAACAGAAGGCATCCGCAGGCCAGATAAGTGTGCAACCTACATTCTCAGTACAAAGGAATCTCCCTTTTGAGAGAGCGACCGTTATGGCA
>NP_batch_10_round_16_probe_5
CTGAGATTGAAGATCTCATCTTCCTGGCACGATCTGCACTCATCCTGAGGGGTTCAGTAGCCCATAAGTCCTGTCTGCCTGCATGTGTGTATGGACTTGCCGTGGCCAGTGGATATGATT
>NP_batch_10_round_16_probe_6
TGCTTGTGTATACGGGCTTGCTGTGGCTAGCGGATATGACTTTGAAAGAGAGGGATATTCTCTTGTCGGGATTGATCCCTTTCGACTGCTGCAAAACAGCCAGGTCTTCAGTCTGGTTAG
>NP_batch_10_round_16_probe_7
CTCTGTGCAGAGAAACCTCCCCTTTGAAAGGGCGACCATCATGGCTGCATTCACAGGAAATCCGGAGGGCAGAACATCTGATATGAGAACGGAAATCATAAGGATGATGGAAAATTCAAG
>NP_batch_10_round_16_probe_8
GAGTGTCAAGTTTCATCCGGGGAACAAGGGTGCTACCAAGGGGACAATTGTCGACTAGGGGTGTTCAAATTGCATCCAATGAGAACATGGAAACCATGAATTCCAGCACTCTTGAATTAA
>NP_batch_10_round_16_probe_9
CCAGCACACAAGAGCCAGCTGGTGTGGATGGCATGCCACTCTGCAGCATTTGAAGACCTGAGAGTTTCAAGCTTCATCAGGGGGACAAGAGTGGTCCCGAGAGGGCAACTGTCCACCAGA
>NP_batch_10_round_16_probe_10
ATAAGTCTTGCCTGCCTGCTTGTGTGTATGGGCTTGCAGTGGCAAGTGGGCATGACTTTGAGAGGGAAGGATATTCACTGGTCGGGATAGACCCATTTAAATTACTCCAAAACAGTCAAG
>NP_batch_10_round_17_probe_1
CAAGTGGATATGACTTTGAAAGAGAAGGGTACTCCCTAGTCGGGGTAGATCCTTTTCGTCTGCTTCAGAACAGCCAAGTGTTCAGCCTCATTAGACCGAATGAGAATCCAGTCCATAAGA
>NP_batch_10_round_17_probe_2
GTCTATCGAAGGAGGGATGGTAAATGGATGAGAGAACTGATTCTCTATGACAAGGAGGAAATCAGGAGGATCTGGCGTCAAGCAAACAATGGAGAAGACGCGACTGCTGGTCTCACTCAT
>NP_batch_10_round_17_probe_3
CAAGTACTTGGAAGAGCATCCAAGTGCAGGGAAAGACCCCAAGAAAACTGGAGGGCCAATATACAGAAGGAGAGATGGAAAATGGATGAGAGAACTCATTCTCTATGACAAAGAGGAGAT
>NP_batch_10_round_17_probe_4
GCCTGCTTGTGTGTACGGACTTGCAGTGGCTAGTGGATATGACTTTGAGAGAGAAGGATACTCTCTGGTCGGAATAGATCCTTACCGTCTTCTTCAAAACAGCCAGGTCTTCAGTCTCAT
>NP_batch_10_round_17_probe_5
TCTTAAGTCTCATCAGGCCAAATGAGAATCCAGCACATAAAAGCCAACTGGTATGGATGGCATGTCACTCTGCAGCATTTGAGGATTTAAGAGTGTCAAGCTTCATCAGAGGGACAAGAA
>NP_batch_10_round_17_probe_6
CGCTTGTGTGTATGGGCTTGCTGTGGCCAGTGGATTAGACTTTGAAAGAGAAGGATATTCACTAGTCGGAGTAGATCCTTTCCGTCTATTACAAAACAGCCAGGTCTTCAGTCTCATTAG
>NP_batch_10_round_17_probe_7
CAGAAGGATCTGGCGCCAAGCAAATAATGGGGAAGATGCAACTGCTGGTCTAACCCATTTGATGATATGGCATTCCAACCTCAATGATGCCACTTACCAGAGAACAAGAGCCCTTGTGCG
>NP_batch_10_round_17_probe_8
AATGATGCCACATATCAGAGAACAAGAGCCCTTGTTCGAACAGGGATGGATCCAAGAATGTGCTCTCTAATGCAAGGGTCAACTCTCCCAAGGAGATCCGGAGCTGCAGGTGCAGCAATA
>NP_batch_10_round_17_probe_9
TATGTGCAGATGTGCACCGAACTCAAACTCAATGACTATGAAGGGAGACTTATCCAAAACAGTATAACAATAGAGAGAATGGTCCTCTCAGCATTTGATGAAAGGAGAAACAAATATCTG
>NP_batch_10_round_17_probe_10
TCAAACGTGGAATCAATGACCGAAATTTCTGGAGGGGTGAAAATGGACGTAGGACAAGGGTTGCTTATGAAAGAATGTGCAATATCCTCAAAGGAAAATTTCAAACAGCTGCCCAGAGGG
>NP_batch_10_round_18_probe_1
AGCGGAGGAAACACCAACCAACAGAGGGCATCTGCAGGACAGATCAGCGTTCAACCCACTTTCTCGGTACAGAGAAATCTTCCCTTCGAAAGAGCAACCATCATGGCAGCATTTACAGGA
>NP_batch_10_round_18_probe_2
TTCTGCTGCATTTGAGGATTTGAGAGTGTCAAGCTTCATCAGGGGAGCAAGAGTGTTACCAAGAGGGCAACTATCCACAAGAGGTGTTCAAATTGCATCCAACGAGAACATGGAGACTAT
>NP_batch_10_round_18_probe_3
AGTGCAGGGAAGGACCCGAAGAAGACTGGAGGTCCAATTTATAGAAGGAGAGATGGGAGATGGGTGAGAGAGTTGATGCTGTATGACAAAGAAGAAATCAGGAGGATCTGGCGCCAAGCG
>NP_batch_10_round_18_probe_4
GGAGGGAACACTAACCAACAAAGAGCATCGGCAGGACAGATAAGTGTGCAACCCACTTTCTCAGTGCAGAGAAACCTTCCCTTTGAGAGAGCAACCATTATGGCTGCATTCACTGGGAAC
>NP_batch_10_round_18_probe_5
TCTTTTTGGCCAGGTCTGCACTCATTCTGAGGGGAGCAGTAGCTCACAAATCATGCCTTCCTGCTTGTGTGTATGGACTTGCTGTGGCAAGTGGGTACGACTTTGAGAGAGAAGGGTATT
>NP_batch_10_round_18_probe_6
GCGGGGAAAGATCCCAAGAAAACTGGGGGGCCCATATACAGGAGAGTCGATGGGAAATGGATGAGAGAACTCGTCCTTTATGACAAAGAAGAAATAAGGCGAATCTGGCGTCAAGCCAAC
>NP_batch_10_round_18_probe_7
CGACTTTGAGAGAGAAGGGTATTCCCTTGTTGGGATAGACCCCTTCCGGCTGCTCCAAAACAGCCAAGTGTTCAGTCTAATCCGTCCCAATGAAAATCCAGCACACAAGAGCCAGTTGGT
>NP_batch_10_round_18_probe_8
TGCTGGTGCAGCAGTAAAGGGAGTTGGGACGATGGTAATGGAACTGATTCGGATGATAAAGCGGGGTATCAATGATCGGAACTTCTGGAGAGGCGAGAATGGACGAAGAACAAGAATTGC
>NP_batch_10_round_18_probe_9
GCATCTGCGGGACAAGTCAGCATACAGCCCACATTCTCTGTGCAGAGAAACCTTCCCTTTGAAAGGGCAACAATTATGGCTGCATTCGCAGGGAATGCTGAAGGCAGAACATCAGACATG
>NP_batch_10_round_18_probe_10
CCTTTCCGTCTGCTCCAAAACAGCCAGGTATTCAGCCTCATCAGACCAAATGAAAATCCAGCACACAAGAGCCAACTGGTATGGATGGCATGCCACTCTGCAGCGTTTGAAGACCTGAGA
>NP_batch_10_round_19_probe_1
GAACTGAGAAGCAGATACTGGGCCATAAGGACCAGAAGTGGAGGAAACACTAATCAACAGAGGGCATCTGCGGGCCAAATCAGCGTGCAACCTACATTCTCGGTGCAGAGAAATCTCCCT
>NP_batch_10_round_19_probe_2
AGCAAAAGCAGGGTAGATAATCACTCACTGAGTGACATCCACATCATGGCGTCTCAAGGCACCAAACGATCCTATGAACAAATGGAAACTGGTGGGGAACGCCAGAATGCCACTGAAATC
>NP_batch_10_round_19_probe_3
GATCTGGCATTCCAATCTAAATGATGCCACATACCAAAGGACAAGAGCTCTCGTGCGTACTGGGATGGACCCCAGAATGTGCTCTCTTATGCAAGGATCAACTCTCCCAAGGAGGTCTGG
>NP_batch_10_round_19_probe_4
AGAGGAGCACAAATTGCCTCGAATGAAAACATGGAAACAATGGACTCCATTACTCTTGAATTGAGAAGCAAATACTGGGCCATAAGAACCAGAAGCGGAGGAAACACAAATCAACAGAGA
>NP_batch_10_round_19_probe_5
AAAGGAGGAACAAGTATCTGGAGGAACACCCCAGCGCTGGGAAAGACCCCAAGAAGACTGGTGGTCCAATTTATAGAAGAAGAGATGGAAGATGGATTAGAGAGCTGGTTTTATTTGACA
>NP_batch_10_round_19_probe_6
GCTCAAGAACACTCAGATTTTCAGTCTTATCAGACCGAATGAAAACCCAGCACACAAGAGCCAACTGGTATGGATGGCATGTCATTCTGCAGCATTTGAAGATTTGAGAGTGCTGAGTTT
>NP_batch_10_round_19_probe_7
CAAACAGCTGCACAGAGAGCAATGATGGATCAAGTGAGAGAGAGCCGAAACCCAGGAAATGCTGAAATCGAAGATCTCATCTTTCTGGCACGGTCCGCACTCATATTACGAGGATCAGTT
>NP_batch_10_round_19_probe_8
TCTGCTTTTGACGAGAGAAGGAATAAATACCTGGAAGAACATCCCAGTGCTGGGAAAGATCCTAAGAAAACCGGTGGACCCATATATAGAAGAGTAGACGGAAAATGGATGAGGGAACTC
>NP_batch_10_round_19_probe_9
GTTGATAATCACTCACTGAGTGACATCAAAATCATGGCGTCCCAAGGCACCAAACGGTCTTATGAACAGATGGAAACTGATGGAGATCGCCAGAATGCAACTGAGATTAGGGCATCCGTC
>NP_batch_10_round_19_probe_10
CACTCACATGATGATATGGCATTCCAACCTAAATGATGCCACTTATCAGAGAACAAGAGCCCTCGTGCGAACTGGGATGGACCCCAGGATGTGCTCTCTTATGCAAGGATCAACCCTTCC
>NP_batch_10_round_20_probe_1
CCCGAGGAGATCTGGAGCTGCAGGAGCAGCAGTAAAGGGGATAGGAACGATGGTGATGGAGCTGATTCGGATGATAAAACGAGGGATAAACGACCGGAATTTCTGGAGAGGTGAAAATGG
>NP_batch_10_round_20_probe_2
GCAAGGCTCAACCCTTCCGAGGAGGTCCGGGGCTGCTGGAGCGGCAGTGAAGGGAGTTGGAACGATGGTGATGGAATTGATTCGGATGATCAAGCGAGGGATCAATGATCGGAATTTCTG
>NP_batch_10_round_20_probe_3
GAATACTGAGGGCAGAACGTCTGACATGAGGACTGAAATCATTAGAATGATGGAAAGTGCCAGACCAGAAGATGTGTCATTCCAGGGGCGGGGAGTCTTCGAGCTCTCGGACGAAAAGGC
>NP_batch_10_round_20_probe_4
AGTCATGCCTGCCTGCTTGTGTATACGGACTTGCAGTGGCCAGTGGGTATGACTTTGAGAGAGAGGGATACTCTCTGGTCGGAATAGATCCCTTCCGCCTGCTTCAGAACAGTCAGGTCT
>NP_batch_10_round_20_probe_5
GAGGTCCAATCTACCGAAGGAGAGATGGTAAATGGATGAGAGAGCTGATCTTGTATGACAAAGAAGAGATCAGAAGGATTTGGCGTCAAGCTAATAATGGAGAGGACGCAACTGCTGGTC
>NP_batch_10_round_20_probe_6
GAACACCCCAGTGCGGGAAAAGATCCGAAGAAAACTGGAGGTCCAATTTACAGAAGGAGAGATGGAAAATGGGTGAGAGAGCTGATTCTGTATGACAAAGAAGAAATCAGAAGAATCTGG
>NP_batch_10_round_20_probe_7
TGAAATCGAAGATCTCATCTTTCTCGCACGGTCTGCTCTCATTCTGAGGGGATCAGTGGCTCATAAGTCTTGCCTGCCTGCTTGTGTGTATGGACTAGCTGTGGCCAGTGGATACGACTT
>NP_batch_10_round_20_probe_8
GCCACATATCAAAGAACAAGAGCCCTTGTACGTACAGGAATGGACCCCAGAATGTGCTCCTTGATGCAGGGCTCAACTCTTCCAAGAAGATCTGGAGCTGCCGGTGCTGCAGTAAAAGGT
>NP_batch_10_round_20_probe_9
AGTGGAGGAAACACCAACCAGCAAAGAGCGTCTGCAGGACAAATCAGTGTACAACCTACCTTCTCAGTACAGAGAAATCTTCCCTTTGAAAGAGCGACCATTATGGCGGCATTTACAGGG
>NP_batch_10_round_20_probe_10
ACAAGTATCTGGAGGAGCATCCCAGTGCTGGGAAGGATCCCAAGAAGACTGGAGGTCCAATCTACAGAAGGAGAGATGGCAAATGGGTGAGAGAGTTGATCCTATATGACAAAGAAGAGA
>NP_batch_10_round_21_probe_1
TGAGGACCTCATCTTTTTGGCCAGGTCTGCACTTATTCTGAGAGGAGCAGTGGCTCATAAATCATGCCTGCCTGCCTGTGTGTATGGACTTGCTGTAGCAAGTGGATACGACTTTGAGAG
>NP_batch_10_round_21_probe_2
CTCAAGGGGAAATTTCAAACAGCAGCACAACGCGCAATGATGGACCAAGTGCGGGAAAGCCGAAATCCTGGGAATGCTGAAATAGAGGATCTTATCTTTCTTGCACGGTCTGCTCTCATT
>NP_batch_10_round_21_probe_3
GGAATTTCTGGAGAGGTGAAAATGGACGAAGAACAAAAGTTGCGTATGAGAGAATGTGCAATATTCTCAAAGGGAAATTCCAAACAGCAGCACAGCGAGCAATGATGGATCAAGTAAGAG
>NP_batch_10_round_21_probe_4
AGCCGGAACCCTGGAAATGCTGAAATCGAAGATCTTATATTTCTGGCTCGATCTGCACTCATACTGAGAGGATCTGTAGCCCACAAATCATGCCTTCCTGCCTGTATATATGGACTTGCT
>NP_batch_10_round_21_probe_5
CTCAAACTCAGCGACTATGAAGGAAGGCTGATTCAAAACAGCATAACAATAGAGAGGATGGTTCTCTCTGCATTTGATGAAAGGCGGAACAAATACCTGGAAGAACATCCCACTGCGGGA
>NP_batch_10_round_21_probe_6
CAAGAGGAGTTCAGATTGCCTCGAATGAGAACATGGAAACAATGGATTCCAGCACTCTTGAACTGAGGAGCAGATACTGGGCCATAAGAACCAGAAGTGGGGGAAACACTAATCAACAAA
>NP_batch_10_round_21_probe_7
CTCAGTACAAAGGAATCTCCCTTTTGAAAGAGCGACCATCATGGCTGCATTCACAGGGAACGCAGAAGGGAGGACATCCGATATGAGGACTGAGATCATAAGGATGATGGAAAGTGCAAG
>NP_batch_10_round_21_probe_8
TACATACAGATGTGCACTGAACTCAAGCTCAGCGACTATGAAGGGAGGCTGATTCAGAACAGCATAACGATAGAGAGGATGGTTCTCTCAGCATTTGATGAGAGGAGAAACAAATATCTA
>NP_batch_10_round_21_probe_9
GGTATGACTTCGAAAGAGAGGGGTACTCTCTAGTGGGGATTGATCCTTTCAAACTGCTCCAGAACAGCCAAGTTTTCAGTCTGATCAGACCAAATGAAAATCCAGCACACAAGAGCCAGC
>NP_batch_10_round_21_probe_10
AGGATCTCATTTTCTTGGCACGGTCAGCACTCATTCTGAGAGGGTCAGTAGCCCACAAATCGTGTCTACCTGCTTGTGTGTATGGCCTTGCAGTGGCCAGTGGGTATGACTTCGAAAGAG
>NP_batch_10_round_22_probe_1
AGCAAAGAGCATCTGCAGGACAAATCAGTGTACAACCTACTTTCTCAGTACAGAGAAATCTTCCTTTCGAGAGAACAACCATCATGGCAGCATTTACGGGGAACACTGAAGGCAGAACAT
>NP_batch_10_round_22_probe_2
TGCTTGTGTGTATGGACTCGCTGTTGCCAGCGGATATGATTTTGAGAGGGAAGGGTACTCTCTTGTTGGAATAGATCCTTTCCGTCTGCTTCAGAACAGTCAGGTATTCAGCCTTATTAG
>NP_batch_10_round_22_probe_3
AATGAAAATCCAGCACATAAAAGTCAGCTGATATGGATGGCATGTCATTCTGCAGCATTTGAAGATCTTAGAGTGTCAAGCTTTATCAGAGGAACAAGAGTGGTTCCAAGAGGGCAACTG
>NP_batch_10_round_22_probe_4
AGATGTGCACTGAACTCAAACTGAGTGACAACGAAGGGAGGCTGATCCAGAACAGTATCACAATAGAAAGAATGGTCCTGTCTGCGTTTGATGAGAGAAGGAACAGGTACTTGGAGGAGC
>NP_batch_10_round_22_probe_5
TGCTGTGGCCAGTGGGTACGACTTTGAAAGAGAGGGATACTCTCTAGTCGGAATTGATCCTTTCCGTCTGCTCCAAAACAGCCAAGTCTTCAGCCTTATCAGACCAAATGAAAATCCAGC
>NP_batch_10_round_22_probe_6
CAAATGAAAATCCAGCACATAAGAGTCAACTGGTATGGATGGCTTGTCATTCTGCAGCATTTGAAGACCTGAGAGTGTCAAGCTTCATCAGAGGAATAAAAGTGGTTCCAAGGGGCCAAT
>NP_batch_10_round_22_probe_7
TAATGACCGCAATTTTTGGAGAGGTGAAAATGGCCGGAGGACAAGAATTGCATACGAGAGAATGTGCAACATCCTTAAAGGAAAGTTTCAAACAGCGGCACAAAAGGCAATGATGGATCA
>NP_batch_10_round_22_probe_8
TTCGACGAAAGGAGAAACAAGTACCTAGAAGAGCATCCCAGTGCTGGGAAAGACCCCAAGAAAACTGGAGGCCCAATATACAGAAGGAGAGATGGGAAATGGATGAGGGAACTCATCCTC
>NP_batch_10_round_22_probe_9
AACCAGAGGAGTACAGATCGCTTCCAATGAGAACATGGAAACAATGGACTCCAGCACACTTGAACTGAGGAGCAGATATTGGGCAATAAGAACCAGAAGTGGTGGAAACACCAACCAACA
>NP_batch_10_round_22_probe_10
CAAGGAGGTCTGGAGCTGCTGGAGCGGCAGTAAAAGGAGTTGGAACAATGGTAATGGAGCTGATTCGGATGATAAAGAGGGGAATCAATGATCGCAACTTCTGGAGAGGTGAGAATGGAA
>NP_batch_10_round_23_probe_1
TGGAGAAGACGCAACAGCAGGCCTGACTCACATGATGATCTGGCATTCCAATTTGAATGATACTACTTACCAACGAACGAGGGCTCTTGTTCGCACTGGAATGGATCCCAGGATGTGTTC
>NP_batch_10_round_23_probe_2
AGACCTAAGAGTATCAAGTTTCATTAGAGGGATGAGGGTAATCCCAAGAGGGCAACTATCCACCAGAGGAGTCCAAATTGCTTCAAATGAGAATGTAGACGCAATGGACTCCAGCACTCT
>NP_batch_10_round_23_probe_3
GAAAGAATGGTTCTCTCTGCTTTTGACGAGAGAAGAAATAGATATCTAGAAGAACATCCTAGTGCAGGGAAAGACCCAAGGAAAACTGGAGGCCCTATATACAAAAGAGTAGACGGAAAA
>NP_batch_10_round_23_probe_4
GGATAAACGATCGAAACTTCTGGAGAGGTGAAAACGGACGAAAAACAAGAGCTGCTTATGAGAGAATGTGCAATATTCTCAAAGGAAAGTTTCAAACAGCTGCACAGAAAGCAATGATGG
>NP_batch_10_round_23_probe_5
ACTTCAAAACAGCCAAGTGTTCAGCATAATACGACCAAATGAGAATCCGGCGCACAAGAGTCAATTGGTATGGATGGCATGCCATTCTGCAGCATTTGAGGACTTGAGGGTGTCAAGTTT
>NP_batch_10_round_23_probe_6
CGAAATCCTGGAAATGCTGAAATTGAAGATCTCATTTTCTTGGCAAGGTCTGCTCTCATCCTGAGAGGGTCAGTGGCTCATAAGTCATGCCTGCCTGCTTGTGTTTACGGGCTCGCTGTA
>NP_batch_10_round_23_probe_7
GGGAGAATGATTGATGGAATTGGACGATTCTACATCCAGATGTGCACTGAGCTCAAACTTAACGACTATGAAGGGCGACTGATCCAGAACAGCTTAACAGTAGAAAGAATGGTTCTCTCT
>NP_batch_10_round_23_probe_8
GAAGAAATAAGGCGAATCTGGCGCCAAGCCAACAATGGTGAGGATGCTACATCTGGTCTAACTCACATAATGATTTGGCATTCCAATTTGAATGATGCAACATACCAGAGGACAAGAGCT
>NP_batch_10_round_23_probe_9
GATGCTATGGAGTCAAGTACTCTCGAGTTAAGAAGCAAGTACTGGGCCATAAGAACCAGAAGTGGGGGAAACACCAACCAACAGAGGGCCTCTGCAGGCCAAATCAGTGTGCAACCTGCG
>NP_batch_10_round_23_probe_10
AAATGCTGAGATCGAAGATCTCACCTTTCTGGCACGGTCTGCACTCATATTAAGAGGGTCAGTTGCTCACAAGTCTTGCCTGCCTGCCTGTATGTATGGACCTGCCGTAGCCAGTGGGTA
>NP_batch_10_round_24_probe_1
TAGAAGATCTTATATTCCTGGCACGGTCTGCACTTATATTAAGGGGATCCGTTGCTCACAAATCTTGTCTGCCCGCATGCGTATACGGACCTGCCATAGCCAATGGGTACGATTTCGAAA
>NP_batch_10_round_24_probe_2
ATGGGTACGATTTCGAAAAAGAAGGGTACTCATTAGTAGGGGTAGACCCATTCAAACTGCTTCAAAACAGCCAAATATACAGCCTAATCAGACCGAATGAGAATCCAGCACACAAAAGCC
>NP_batch_10_round_24_probe_3
GGAACAAGAGTACTTCCAAGGGGGAAGCTCTCCACTAGAGGGGTACAAATTGCTTCAAATGAAAACATGGATGCTATTGTGTCAAGTACTCTTGAACTGAGAAGCAGATACTGGGCCATA
>NP_batch_10_round_24_probe_4
GTATAACAATAGAAAGAATGGTACTCTCAGCCTTTGATGAGAGAAGAAACAAATACTTGGAAGAACACCCTAGTAGTGGGAAAGACCCAAAAAAGACTGGAGGACCTATATACAGGAGGA
>NP_batch_10_round_24_probe_5
TGTTGGAAGAATGGTCGGTGGAATTGGTAGATTCTACATACAGATGTGCACTGAGCTCAAACTCAGCGACTATGAAGGGAGACTGATCCAGAACAGCATAACAATAGAAAGAATGGTTCT
>NP_batch_10_round_24_probe_6
AGAGAACTGATTTTATTTGACAAGGAGGAAATCAGGAGAATTTGGCGCCAGGCAAACAATGGGGAAGACGCAACAGCCGGCCTTACTCACTTAATGATCTGGCATTCCAATCTGAATGAT
>NP_batch_10_round_24_probe_7
GGAAATGCTGAAATCGAAGATCTCATTTTCTTGGCACGATCTGCTCTCATTCTAAGGGGATCAGTGGCTCATAAGTCTTGTTTGCCTGCTTGTGTATATGGACTTGCTGTGGCAAATGGA
>NP_batch_10_round_24_probe_8
CACATAATGATCTGGCATTCCAATTTAAACGATGCAACATACCAGAGAACAAGGGCTCTTGTACGAACTGGGATGGACCCCAGAATGTGCTCTCTGATGCAAGGCTCGACTCTCCCCAGA
>NP_batch_10_round_24_probe_9
AATGAGATCAGGGCATCTGTCGGAAGAATGGTTGCAGGAATAGGACGGTTTTACATTCAGATGGGCACGGAGCTCAAACTCAATGACCATGAAGGAAGGCTGATTCAAAACAGTATAACA
>NP_batch_10_round_24_probe_10
AACCTGAACGATGCTACCTATCAAAGAACCAGAGCCCTCGTGCGCACTGGAATGGATCCCAGAATGTGCTCCCTGATGCAGGGGTCAACCCTTCCGAGAAGGTCTGGTGCTGCTGGTGCA
>NP_batch_10_round_25_probe_1
TCCAAATGTGCACCGAGCTTAAACTCAATGATTATGAGGGACGACTGATCCAGAACAGCTTAACAATAGAGAGAATGGTGCTCTCTGCTTTTGACGAGAGGAGGAATAAATATCTGGAAG
>NP_batch_10_round_25_probe_2
GACAACTGTCCACCAGAGGAATTCAAGTCGCTTCAAATGAGAACATGGAGACGATGGATTCCAGCACTCTTGAATTGAGAAGTAGATACTGGGCTATAAGAACCAGAAGTGGAGGAAACA
>NP_batch_10_round_25_probe_3
TTTGACGAGAGGAGAAACAAATACTTGGAAGAACATCCCAGTGCGGGGAAAGATCCAAAGAAAACTGGAGGTCCAATCTACAAAAAGAGAGATGGAAAATGGATGAGAGAGCTGATTCTG
>NP_batch_10_round_25_probe_4
GTACCTAGAGGAACATCCTAGTCCAGGGAAGGACCCGAAGAAGACCGGAGGTCCAATATACCGAAGGAGAGATGGAAGATGGGTGAGAGAGCTAGTTCTGTATGATAAAGAAGAGATAAG
>NP_batch_10_round_25_probe_5
GGGGTACAAATTGCTTCAAATGAAAACATGGAAACAATGGACTCTAGCACCCTCGAACTGAGGAGCAGATACTGGGCCATAAGAACCAGAAGTGGAGGAAATACCAATCAGCAGCGAGCG
>NP_batch_10_round_25_probe_6
TTGATGATCTGGCATTCTAATTTAAATGATGCCACATACCAGAGAACAAGGGCACTTGTACGTACTGGGATGGACCCTAGGATGTGCTCTCTAATGCAAGGCTCCACTCTTCCGAGGAGG
>NP_batch_10_round_25_probe_7
AATGAAAATCCTGCACACAAGAGTCAATTGGTGTGGATGGCATGCCATTCTGCTGCATTTGAAGACTTGAGGGTTTCAAGCTTCATAAGAGGAACAAGGTTGATCCCAAGAGGACAATTG
>NP_batch_10_round_25_probe_8
GAATGGTCCCGAGAGGGCAACTGTCAACTAGAGGAGTTCTGATTGCTTCAAATGAGAACGTTGAAGCAATGGACTCCAGTACTCTGGAATTGAGGAGCAGATACTGGGCTATCCGAACCA
>NP_batch_10_round_25_probe_9
AGCTTCATCAGGGGAACCAAGGTGGTCCCAAGAGGGCAAATGTCGACTAGAGGGGTTCAGATTGCTTCGAATGAAAACATGGAAACCATTGATGCAATGACTCTTGAATTGAGGAGCAAG
>NP_batch_10_round_25_probe_10
GTGTTCAGTTTGATTAGACCCAATGAAAACCCTGCACACAAGAGCCAGCTAGTGTGGATGGCATGTCATTCTGCTGCATTTGAAGACCTGAGAGTGTCAAGCTTCATCAGGGGAACCAAG
>NP_batch_10_round_26_probe_1
ATTTGGCGACAAGCGAACAATGGAGAGGATGCAACTGCTGGTCTTACCCACCTGATGATATGGCATTCCAACCTGAATGATGCTACCTACCAGAGAACGAGAGCTCTCGTGCGCACTGGA
>NP_batch_10_round_26_probe_2
CAATAGAGAGAATGGTCCTCTCTGCGTTTGATGAAAGGAGAAACAGGTACCTAGAGGAACACCCCAGTGCAGGGAAGGACCCGAAGAAGACTGGAGGTCCAATCTACAGAAGGAGAGATG
>NP_batch_10_round_26_probe_3
GGGTCGACTCTTCCACGGAGATCTGGAGCTGCAGGTGCTGCAGTGAAAGGTGTTGGGACAATGGTGATGGAACTCATCAGGATGATCAAGCGGGGGATAAACGACCGAAATTTCTGGAGA
>NP_batch_10_round_26_probe_4
AAATCCTGGAAATGCTGAAATTGAGGATCTTATCTTTCTGGCACGTTCTGCACTCATTCTGAGAGGGTCCGTGGCCCATAAGTCCTGCTTGCCTGCTTGTGTGTACGGACTTGCTGTTGC
>NP_batch_10_round_26_probe_5
TGAGAGTGTCAAGCTTCATCAGAGGGGCAAGAGTGCTACCACGAGGGCAACTGTCCACAAGGGGCGTCCAAATCGCATCCAATGAAAACATGGAGACTATGAACTCCAGCACCCTTGAAT
>NP_batch_10_round_26_probe_6
AGCCGTAGCCAGTGGGTATGACTTCGAAAAAGAGGGATACTCTTTGGTAGGAGTAGACCCTTTCAAACTGCTTCAAACCAGTCAGGTATACAGCCTAATTAGACCAAACGAGAATCCCGC
>NP_batch_10_round_26_probe_7
TGCTGGTGCAGCAATAAAGGGAGTTGGGACTATGGTAATGGAACTAATTCGGATGATAAAGCGAGGTATTAATGACCGGAACTTCTGGAGAGGCGATAATGGACGGAAAACAAGGATTGC
>NP_batch_10_round_26_probe_8
TCAAATTGCTTCAAATGAGAACATAGAAACAATGGACTCCATCACCCTTGAATTGAGAAGCAGATATTGGGCCATAAGGACCAGGAGTGGAGGAAATACCAACCAACAGAGAGCTTCTGC
>NP_batch_10_round_26_probe_9
TGGAGCTGCTGGTGCAGCAGTAAAGGGAGTCGGGACGATGGTGATGGAACTGATTCGGATGATAAAGCGAGGGATTAATGATCGGAATTTCTGGAGAGGTGAAAATGGACGAAGAACAAG
>NP_batch_10_round_26_probe_10
AATGCTGAAACTGAAGATCTCCTCTTCCTGGCACGGTCTGCACTCATTCTGAGAGGATCAGTGGCCCACAAATCCTGCCTACCTGCTTGCGTGTACGGACTCGCTGTGGCCAGTGGATAT
>NP_batch_10_round_27_probe_1
GGCTATAAGAACCAGAAGTGGAGGAAACACCAACCAACAGAGAGCATCTGCAGGACAAATCAGTGTACAGCCCACTTTCTCAGTACAGAGAAATCTGCCCTTCGAAAGAGCGACCATTAT
>NP_batch_10_round_27_probe_2
AGTAAGGGAAAGCCGAAACCCAGGAAATGCTGAAATAGAAGACCTCATCTTTCTGGCACGTTCTGCACTCATCCTAAGAGGGTCTGTAGCCCACAAGTCTTGTCTACCTGCTTGTGTCTA
>NP_batch_10_round_27_probe_3
AGAGGAGTGCAGATTGCTTCAAATGAAAATATGGAGACAATAGATTCTAGCACACTCGAACTGAGAAGCAGATATTGGGCAATAAGGACCAGAAGCGGAGGAAACACCAGTCAGCAGAGA
>NP_batch_10_round_27_probe_4
TAACAATAGAGAGGATGGTGCTCTCTGCTTTTGACGAAAGAAGGAACAAATACCTAGAAGAGCATCCTAGTGCTGGGAAAGATCCCAAGAAAACTGGAGGACCCATCTATAGAAGAGTAG
>NP_batch_10_round_27_probe_5
CACACAAGAGTCAACTAGTGTGGATGGCATGCCACTCTGCGGCATTTGAAGACCTGAGAGTTTTAAGTTTCATCAGAGGAACCAGAGTAATTCCCAGAGGACAGCTGGCAACCAGAGGAG
>NP_batch_10_round_27_probe_6
AGGCGCTGCAGTCAAAGGAGTTGGGACAATGGTGATGGAATTGATCAGGATGATCAAACGTGGGATAAATGATCGGAATTTCTGGAGGGGTGAGAATGGACGAAAAACAAGGATTGCTTA
>NP_batch_10_round_27_probe_7
AAACTATCCACCAGAGGAGTTCAAATAGCCTCAAATGAAAACATGGAAACAATGGACTCCATCACTCTTGAACTAAGAAGCAGATACTGGGCCATCAGAACTAGGAGTGGAGGAAACACT
>NP_batch_10_round_27_probe_8
TGAGAGAATGTGCAACATTCTCAAAGGGAAGTTTCAAACAGCTGCACAAAGAGCAATGATGGATCAAGTGAGAGAAAGCCGGAACCCAGGAAATGCTGAGATCGAAGACCTCACCTTTCT
>NP_batch_10_round_27_probe_9
TTACATACAAATGTGCACTGAACTAAAACTTAATGATCATGAAGGAATGCTGATCCAGAACAGCATAACAATAGAAAGAATGGTTCTCTCAGCATTTGATGAAAGAAGGAATAAATACCT
>NP_batch_10_round_27_probe_10
GCACTCTTGAATTGAGAAGTAAATACTGGGCAATAAGGACCCGAAGTGGGGGAAATACCAGCCAACAAAGAGCATCTGCGGGGCAAGTCAGTGTTCAACCCACTTTTTCTGTGCAGAGAA
>NP_batch_10_round_28_probe_1
TGATGGATCAAGTGAGAGAAAGTCGAAACCCAGGAAATGCTGAAATTGAAGATCTCATTTTCCTGGCACGGTCAGCACTTATTCTAAGGGGGTCAATTGCACATAAGTCCTGCCTGCCTG
>NP_batch_10_round_28_probe_2
GCTCACAAGAGTCAGTTAGTGTGGATGGCTTGCCACTCTGCCGCATTTGAAGACTTAAGAGTATCAGGCTTCATAAGAGGGAAAAAAGTGGTTCCAAGAGGAAAGCTTTCCACAAGAGGG
>NP_batch_10_round_28_probe_3
GCAGAAATCCAGGAAATGCTGAGATTGAAGATCTAATCTTTCTGGCACGGTCTGCACTCATTCTGAGAGGATCAGTTGCTCATAAATCCTGCCTGCCCGCTTGTGTGTATGGGCTTATTG
>NP_batch_10_round_28_probe_4
GGTACGAGAAAGCAGAAATCCTGGAAATGCTGAGATTGAGGATCTTATCTTTCTAGCACGATCAGCACTCATTCTGAGGGGATCCGTGGCTCATAAATCCTGTTTGCCTGCTTGTGTGTA
>NP_batch_10_round_28_probe_5
CAAAGAGGAAATCAGGAGAATCTGGCGTCAAGCGAACAATGGAGAAGACGCAACCGCTGGTCTCACTCACCTGATGATCTGGCATTCCAACCTAAATGATGCCACATACCAGAGAACCAG
>NP_batch_10_round_28_probe_6
GGTCGGAACAATGGTGATGGAACTAATTCGAATGATAAAACGAGGGATTAATGACCGTAATTTCTGGAGAGGTGAAAATGGACGGAGAACGAGGGCCGCATATGAAAGAATGTGCAATAT
>NP_batch_10_round_28_probe_7
CTTGTGTGTACGGACTTGCAGTGGCCAGCGGGTATGATTTTGAGAGAGAAGGATACTCTCTAGTTGGGATAGATCCTTTTCGTTTGCTTCAAAACAGTCAAGTCTTCAGCCTCATTAGAC
>NP_batch_10_round_28_probe_8
CCCTAGTCGGAATAGATCCTTTTCGCCTGCTTCAGAACAGCCAGATTTTCAGCCTCATCAGACCAAATGAGAATCCAGTACATAAGAGTCAGCTCATATGGATGGCATGCCACTCTGCAG
>NP_batch_10_round_28_probe_9
GCTAGTGGATATGACTTTGAGAAGGAGGGATACTCTCTAGTAGGACGAGATCCTTTTCATCTACTCAAAAACAGCCAAGTACTCAGTCTTATTAGACCAAATGAGAACCCAGCACATAAG
>NP_batch_10_round_28_probe_10
GGAAATGCTGAAATTGAAGATCTTATATTTCTGGCGAGATCTGCACTCATTCTGAGAGGATCAGTGGCTCATAAATCCTGCCTACCTGCCTGCGTGTATGGGTTGGCTGTAGCCAGTGGA
>NP_batch_10_round_29_probe_1
CTACCTGCTTGTGTGTATGGACTGGCTGTAGCCAGTGGATATGACTTTGAGAGAGAAGGATACTCCCTAGTCGGAATAGATCCTTTCCGCCTACTCCAGAACAGCCAAGTATTCAGCCTC
>NP_batch_10_round_29_probe_2
CAGAGCATCAGTTGGAAGGATGGTCAGTGGAATTGGCAGATTTTACATCCAGATGTGTACTGAACTCAAACTCAGCGATCATGAGGGTCGCCTGATTCAGAACAGCATAACCATAGAAAG
>NP_batch_10_round_29_probe_3
GAGAGGATGGTGCTCTCTGCTTTTGATGAGAGAAGGAATAGATATCTGGAAGAACATCCCAGCCCGGGGAAGGATCCTAAGAAGACCGGAGGGCCTATATACAAGAGAACAGACGGAAAG
>NP_batch_10_round_29_probe_4
CAAGAAGCGGAGGGAACACTAACCAACAGAGAGCATCTGCAGGACAAATCAGCGTACAACCCACATTCTCTGTGCAGAGAAACCTTCCTTTCGAGAGAGCAACCATTATGGCAGCATTCA
>NP_batch_10_round_29_probe_5
AGGGAAATTCCAAACAGCAGCACAACGGGCAATGATGGATCAAGTGAGAGAAAGCCGCAATCCTGGAAATGCAGAGATTGAGGATCTCATTTTCTTGGCACGGTCAGCACTCATCCTGAG
>NP_batch_10_round_29_probe_6
TATTGGGCTATTAGAACCAGGAGTGGAGGAAACACCAATCAACAGAGGGCTTCTGCAGGACAAGTAAGCATCCAACCTACTTTCTCGGTGCAGAGAAACCTTCCCTTTGAGAGATCAACC
>NP_batch_10_round_29_probe_7
GTCCTGTATGACAAGGAAGAAATAAGAAGAATCTGGCGACAAGCAAACAATGGGGAAGATTCGACTGCTGGCCTCACCCACTTAATGATCTGGCATTCTAACTTGAATGACGCCACATAT
>NP_batch_10_round_29_probe_8
AGGATTGCATACGAGAGAATGTGCAACATTCTCAAAGGAAAATTCCAAACAGCAGCACAACGAGCAATGATGGATCAAGTGCGAGAAAGCAGGAACCCTGGAAATGCTGAGATTGAAGAC
>NP_batch_10_round_29_probe_9
GGCCAGTGGATATGATTTTGAGAGGGAAGGGTATTCTCTGGTTGGAATAGATCCTTTCCGTCTTCTTCAGAACAGTCAGGTCCTCAGTCTTATTAGACCAAATGAGAATCCAGCACACAA
>NP_batch_10_round_29_probe_10
GGCGGAAACACCAACCAACAAAGAGCATCAGCAGGACAGATAAGCGTGCAACCCACCTTCTCGGTGCAGAGGAATCTTCCTTTTGAGAGAGCAACCATTATGGCGGCATTCACTGGAAAC
>NP_batch_10_round_30_probe_1
ACCCTAAGAAGACTGGAGGTCCAATTTACAGGAGGAGAGATGGAAAATGGATGAGAGAATTGATCCTATATGATAAAGAGGAGATCAGAAGGATCTGGCGCCAAGCGAATAATGGAGAAG
>NP_batch_10_round_30_probe_2
AATGAGAACATGGAAGCGATGGACTCCAACACCCTTGAACTGAGAAGTAGATATTGGGCTATAAGAACCAGGAGCGGAGGGAATACCAACCAACAGAGGGCATCTGCGGGACAAATTAGC
>NP_batch_10_round_30_probe_3
AGGTACCTAGAGGAACACCCTAGTGCAGGGAAGGACCCGAAGAAAACCGGAGGTCCAATCTACAGAAGGAGAGAAGGGAAATGGATGAGAGAGCTAATTCTGTACGACAAAGAAGAGATA
>NP_batch_10_round_30_probe_4
TGAGAGAGTTAGTTCTGTATGACAAAGAAGAACTGAGAAGAATCTGGCGGCAGGCAAACAATGGAGAAGATGCGACCGCTGGTCTAACTCATTTGATGATATGGCATTCCAATTTGAATG
>NP_batch_10_round_30_probe_5
ATGTGTACAGGGATGAAGCATTAAACAACCGGTTCCAGATCAAGGGAGTTGAGCTGAAGTCAGGGTACAAAGATTGGATCCTATGGATTTCCTTTGCCATATCATGTTTTTTGCTTTGTG
>NP_batch_10_round_30_probe_6
AAGATGCAACAGCTGGTCTTACCCATATCATGATTTGGCACTCAAATCTGAATGATGCCACCTATCAGAGAACAAGAGCTCTTGTTCGCACTGGGATGGACCCCAGAATGTGCTCATTAA
>NP_batch_10_round_30_probe_7
GCTCAACTCTTCCGAGGAGGTCTGGGGCTGCTGGATCAGCAGTGAAAGGAATTGGAACAATGGTGATGGAATTGATCCGGATGATAAAAAGAGGAATCAATGATCGGAATTTCTGGAGAG
>NP_batch_10_round_30_probe_8
AAGGGTAATCCCAAGAGGACAACTATCTACCAGAGGAGTTCAAATTGCGTCGAATGAGAACGTGGAAACAATGGACTCCAGTACTCTTGAACTGAGAAGCAGATATTGGGCTATAAAGAC
>NP_batch_10_round_30_probe_9
AGTAAAAGGAGTCGGAACGATGGTGATGGAACTAGTTCGGATGATAAAGCGAGGGATTAACGATAGAAATTTCTGGAGAGGCGAAAACGGAAGAAAGACAAGAATTGCATATGAGAGAAT
>NP_batch_10_round_30_probe_10
AGTGAGAGAGAGCCGGAACCCCGGGAATGCTGAAATTGAAGATCTCATCTTTCTCGCACGGTCTGCCCTCATCCTGAGGGGATCAGTGGCTCACAAATCTTGCCTGCCTGCGTGTGTATA
>NP_batch_10_round_31_probe_1
GAGAACTCATTCTCTATGACAAAGAGGAGATCAGGAGAATCTGGCGTCAAGCTAATAACGGAGAGGATGCCACTGCTGGCCTTACTCATATGATGATTTGGCACTCCAATCTAAATGACA
>NP_batch_10_round_31_probe_2
CTAAACGACCATGAAGGGCGGCTGATTCAGAACAGCATAACAATAGAAAGAATGGTACTTTCGGCATTCGACGAAAGAAGAAACAAGTACCTCGAGGAGCATCCCAGTGCTGGGAAAGAC
>NP_batch_10_round_31_probe_3
AACAGCATAACAATAGAGAGAATGGTGCTCTCAGCATTTGATGAAAGAAGAAACAAATACCTAGAAGAGCACCCCAGTGCTGGGAAGGACCCCAAGAAAACTGGAGGCCCGATATACAGA
>NP_batch_10_round_31_probe_4
GACCCTAAGAAGACTGGAGGTCCAATCTACAGGAGGAGAGACGGGAAATGGATGAGGGAGTTGATCCTATATGACAAAGAGGAGATCAGAAGGATTTGGCGTCAAGCGAATAATGGAGAG
>NP_batch_10_round_31_probe_5
TAAATCCTGCCTGCCTGCTTGTGTGTACGGACTGGCCGTAGCCAGTGGATATGACTTCGAAAGGGAAGGATACTCTCTAGTGGGAATAGACCCTTTTCGTCTGCTGCAAAACAGCCAGGT
>NP_batch_10_round_31_probe_6
GATATGGCATTCCAACTTAAATGATGCCACATACCAGAGGACAAGAGCCCTCGTGCGTACTGGAATGGACCCCAGAATGTGTTCCCTGATGCAAGGATCAACTCTCCCGAGGAGATCTGG
>NP_batch_10_round_31_probe_7
TCAAACGTGGGATCAATGATCGAAACTTCTGGAGAGGTGAGAATGGACGAAGAACAAGGAATGCATATGAGAGAATGTGCAATATCCTTAAAGGAAAATTTCAGACAGCAGCCCAAAGGG
>NP_batch_10_round_31_probe_8
TTCCGTCTACTCCAAAACAGTCAGGTCTTCAGTCTTATCAGACCAAGTGAAAATCCAGCACACAAAAGTCAGCTGGTGTGGATGGCATGCCATTCTGCAGCATTTGAAGACCTAAGAGTG
>NP_batch_10_round_31_probe_9
TACGTCCAGATGTGCACTGAACTCAAACTCAGCGACTATGAAGGACGACTGGTCCAAAATAGTATAACAATAGAGAGAATGGTGCTTTCTGCTTTTGATGAAAGAAGAAATAAATACTTG
>NP_batch_10_round_31_probe_10
CTACTTGATTGTGGATATGGACTTGTTGTAGCAAGTGGATATAACTTTGAAAGAGAAGGGTACTCTCTAGTCGGAATAGATCCTTTCCGTCTGCTTCAAAGCAGTCAGGTGTTCAGCCTC
>NP_batch_10_round_32_probe_1
TTCTCTCAGCATTTGATGAAAGGAGGAACAGGTACCTTGAGGAACATCCCAGTGCGGGGAAGGACCCTAAGAAAACCGGAGGTCCAATCTACCGAAGGAGAGACGGGAAATGGGTGAGAG
>NP_batch_10_round_32_probe_2
GAGAATGGTTCTCTCTGCATTTGACGAGAGAAGAAACAAATATCTGGAAGAACATCCCAGTGCAGGGAAGGATCCAAAGAAAACTGGGGGTCCAATCTACAAAAAGAGAGACGGAAAATG
>NP_batch_10_round_32_probe_3
TGCATTTGACGAAAGGAGGAACAAGTATCTGGAAGAACACCCCAGTGCGGGGAAGGACCCAAAGAAAACTGGAGGTCCAATCTACAGAAGGAGAGACGGAAAGTGGATGAGGGAGCTGAT
>NP_batch_10_round_32_probe_4
CAAATTAGTGTACACCGTTCTTTTTCAGTACAGAGAAACCTTCCTTTCGAGAGAAAGCCCATCAGGGCAGCATTTACTGGAAACACTGAAGGCAGAACATCTGACATGAGGCGAGAAATC
>NP_batch_10_round_32_probe_5
GGGGGAAACTTTCCACTAGAGGAGTACAAATTGCTTCAAACGAAAACATGGATACTATGGAATCAAGCACTCTCGAATTGAGAAGCAGGTACTGGGCCATAAGAACCAGAAGTGGAGGAA
>NP_batch_10_round_32_probe_6
AGTTAGAATGATAAAAAGAGGAATTTCCGATCGAGATTTCGGGAGAGGAGAAAATGGACCAAATACTAGAATTGCTTATGATATAATTTGCAACATTCTCAAAGGGACATTCCAAACAGC
>NP_batch_10_round_32_probe_7
ATTTGATGAAAGGAGAAATAAATACCTAGAGGAACATCCCAGTGCTGGGAAGGATCCAAAGAAGACTGGAGGCCCAATCTACAGAAGAAGAGACGGAAAATGGGTGAGAGAACTAACTCT
>NP_batch_10_round_32_probe_8
CTCCTCATACCACCAAAGAAGAACCCAGCACAGAGGAGCCAATTAGTGTGGATGGCATGCCACTCTGCAGCGTTGGAGGACCTGGTGGTCTCAAGTTTCATAGGAGGGACAAGAATGGTC
>NP_batch_10_round_32_probe_9
TCAAACGTGGAATCAATGACCGGAACTTTTGGAGGGGTGAAAATGGGCGAAGGACAAGGATTGCATATGAGAGGATGTGCAATATTCTCAAAGGAAAATTCCAGACAGCTGCACAACGGG
>NP_batch_10_round_32_probe_10
TTTGAGAGGATCAGTAGCCCATAAATCATGCCTACCTGCCTGTGTTTATGGCCTTGCAGTAACCAGTGGGTATGACTTTGAGAAGGAAGGATACTCTCTGGTTGGGATTGATCCTTTCAA
>NP_batch_10_round_33_probe_1
TGAGGGCAGAACATCAGACATGAGGACTGAAATCATAAGGATGATGGAAAGTGCCAGACCAGAGGATGTGTCTTTCCAGGGGCGGGGAGTTTTCGAGCTCTCGGACGAAAAGGCAACGAA
>NP_batch_10_round_33_probe_2
CATTAGAGGAACCAAAGTAGTTCCAAGAGGGCAATTGTCAACAAGAGGAATCCAGATTGCTTCAAATGAGAATATGGAGACAATGGAGTCAAACACTCTTGAGTTGAGGAGCAGGTATTG
>NP_batch_10_round_33_probe_3
GACAACTGTCCACCAGAGGTGTTCAAATAGCTTCAAATGAGAACATGGAAACAGTAGACTCCAGTACTCTTGAACTAAGAAGCAAATACTGGGCTATAAGGACCAGGAGTGGAGGAAACA
>NP_batch_10_round_33_probe_4
TCTGTTGGAAGAATGGTTGGTGGAATTGGGAGGTTTTACATACAAATGTGCACTGAACTCAAACTCAGCGACTACGAAGGAAGGCTGATCCAAAACAGCGTAACAATAGAGAGAATGGTT
>NP_batch_10_round_33_probe_5
TATCAGAGAACGAGAGCTCTAGTGCGTACTGGAATGGATCCCCGGATGTGCTCTCTGATGCAAGGGTCAACTCTTCCGAGGAGATCTGGAGCTGCAGGTGCAGCAGTAAAGGGGATAGGG
>NP_batch_10_round_33_probe_6
TTTGGTCAGACCAAAAGAAAACCCCGCTCATAAGAGCCCATTGGTGTGGAGGGCATGCCCCTTTGCTGCATTCGAGGGGTTAAGAATATCAAGTTTTTTAAGAGGGAAGAAAGGGGTTCC
>NP_batch_10_round_33_probe_7
TCCCAAGAGGGCAGCTGTCCACCAGAGGAATTCAAATCGCTTCAAATGAAAACATGGAAGCGATGGACTCCAGCACCCTTGAACTGAGAAGCAGATATTGGGCCATAAGAACCAGAAGTG
>NP_batch_10_round_33_probe_8
CTGGAATTAAGAAGCAGGTACTGGGCAATAAGGACCAGAAGCGGAGGAAATACCAATCAACAGAAGGCATCTGCAGGCCAGATCAGTGTGCAACCCACATTCTCAGTGCAGCGGAATCTT
>NP_batch_10_round_33_probe_9
TCATTAGACCAAAGGAGAATCCAGCACACAAGAGTCAATTAGTATGGATGGCATGCCATGCTGCAGCATTTGAGGACCTGAGAGTTTCAAGTTTCATCAGAGGGACAAAAGTAGTCCCAA
>NP_batch_10_round_33_probe_10
ACCAAATGAGAATCCAGCGCATAAGAGCCAACTAGTGTGGATGGCATGCCACTTTGCAGCGTCTGAGGATCTTAGGGTCTCAAGTTTCATTAGAGGGACAAGAATGGTCCCAAGAGGTCA
>NP_batch_10_round_34_probe_1
TTGATGATCTGGCATTCCAATTTGAATGACGCCACGTATCAGAGAACTAGAGCACTAGTGCGCACAGGGATGGATCCCAGGATGTGCTCCCTCATGCAGGGCTCAACACTCCCTAGAAGG
>NP_batch_10_round_34_probe_2
CCGGGGCTGCAGGTGCTGCAGTCAAAGGAATCGGAACAATGGTGATGGAACTGATCAGAATGGTCAAACGGGGGATCAACGATCGAAATTTTTGGAGAGGTGAGAATGGGCGGAAAACAA
>NP_batch_10_round_34_probe_3
CAATAGAGAGAATGGTACTCTCTGCTTTTGATGAAAGAAGGAATAAATACCTAGAAGAGCATCCAAGTGCTGGGAAAGATCCTAAGAAAACTGGAGGTCCCATATATAGGAGAATAGATG
>NP_batch_10_round_34_probe_4
TAACAATAGAGAGAATGGCGCTCTCTGCTTTTGATGAGAGGAGAAATAGATATCTAGAAGAGCATCCCAGTGCTGGAAAGGATCCTAAGAAAACTGGAGGTCCTATATATAGGAGAGTAG
>NP_batch_10_round_34_probe_5
AGTGTCGAGCTTTATCAGAGGAACAAGACTGGTACCAAGAGGACAGCTTTCCACCAGAGGAGTCCAAATCGCTTCAAATGAGAACATGGAATCGATGGACTCAAGTACTCTTGAATTGAG
>NP_batch_10_round_34_probe_6
ATAAGGACCAGGAGTGGAGGGAATACCAACCAACATAAAGCATCAGCTGGTCAGATCAGTGTGCAACCTACATTTTCAGTGCAACGAAACCTCCCTTTTGAAAGAGCAACCGTTATGGCA
>NP_batch_10_round_34_probe_7
CCAAATTGCTTCAAATGAGAACGTGGAAACAATGGACTCTAGCACTCTTGAACTGAGAAGTAGGTACTGGGCGATAAGGACCAGAAGCGGGGGGAACACCAATCAGCAGCGAGCATCAGC
>NP_batch_10_round_34_probe_8
TGTTCAGTCTGATAAGATTAAATGAAAATTTAGTTTATAAGAGTCAATTGGTGTGGATGGCATCATACTTTGTTGCATTTGAGGATTTAAGAGTATTAAGTTTTATAAGAGGGAAAAAAG
>NP_batch_10_round_34_probe_9
AGAGGAACTAAAGTAGTCCCAAGAGGGCAACTGTCAACAAGAGGAGTCCAGATTGCTTCAAATGAGAACATAGAGACAATGGAATCTAACACTCTTGAATTGAGGAGCAGATACTGGGCT
>NP_batch_10_round_34_probe_10
TCTCTCTGCTTTTGATGAAAGGAGGAACAAATACCTGGAAAAACCCCCCGGTGCGGGGAAGGACCCGAAAAAAACTGGAGGTCCAATCTACAAAAGGAGAGACGGGAAGTGGATGAGGGA
>NP_batch_10_round_35_probe_1
TGGAAGAATGATTGGTGGAATCGGAAGATTCTACATCCAGATGTGTACTGAACTAAAACTCAGTGACTATGAGGGACGACTAATTCAAAACAGCATAACAATAGAGAGAATGGTGCTCTC
>NP_batch_10_round_35_probe_2
AGTCCTGCCTGCCGGCTTGTGTGTACGGACTTGCTGTTGCCAGCGGATACGACTTTGAAAGAGAGGGGTACTCCCTAGTTGGGATTGATCCTTTTCGTCTGCTCCAAAACAGCCAGGTCT
>NP_batch_10_round_35_probe_3
ATCGAAGAAGGGACGGGAAATGGATGAGAGAGCTGATCCTGTATGACAAGGAGGAAATCAGGAGAATTTGGCGTCAGGCGATAAATGGAGAAGATGCAACTGCTGGTCTTACCCACCTGA
>NP_batch_10_round_35_probe_4
CATAAGAGGGAAGAAAGTGATTCCAAGGGGGAAGCTTTCCACAAGAGGGATTCAGATTGCTTCAAATGAGAATGTGGAAGCCATGGATTCCAATACCTTAGAGCTGAGAAGCAGATACTG
>NP_batch_10_round_35_probe_5
CGAGCAATGATGGACCAGGTGAGAGAGAGCCGGAATCCTGGGAATGCTGAAATTGAAGACCTCATCTTCCTTGCACGGTCTGCTCTCATTCTGAGAGGATCAGTGGCTCATAAGTCCTGC
>NP_batch_10_round_35_probe_6
GTCTCATCAGACCAAATGAGAATCCAGCACATAAGAGCCAATTGGTTTGGATGGCATGCCATTCTGCCGCATTTGAAGACCTGAGGGTCTCAAGTTTCATCAGAGGGACAAGAGTAGTCC
>NP_batch_10_round_35_probe_7
CAGAAGCGGGGGAAACACCAATCAGCAGAAGGCATCCGCAGGCCAGGTCAGTGTACAACCTACATTCTCGGTGCAACGGAATCTCCCTTTTGAGAGAACAACCATTATGGCAGCTTTCAG
>NP_batch_10_round_35_probe_8
TTTGATGAGAGGAGGAACAAATACTTGGAAGAACATCCCAGTGCAGGAAAGGACCCGAAGAAGACTGGAGGTCCAATTTATCGAAGAAGAGACGGAAAATGGATGAGAGAGCTGATTCTA
>NP_batch_10_round_35_probe_9
GAGAGGTGAAACCGGCCGAAGGACGAGAATTGCGTATGAAAGGATGTGCAACATCCTTAAAGGGAAATTTCAAACAGCTGCACAACGGGCTATGATGGATCAGGTGCGGGAAAGCCGGAA
>NP_batch_10_round_35_probe_10
TGGTGCTGGAGTTGATCAGGATGATCAAACGTGGGATCAATGATCGAAATTTCTGGAGGGGTGAGAATGGAAGAAAAACCAGGATTGCTTATGAGAGAATGTGCAATATCCTCAAAGGGA
>NP_batch_10_round_36_probe_1
TATGACTTCGAAAGAGAAGGGTACTCCCTAGTCGGAATAGATCCTTTTCGTCTACTTCAGAACAGTCAGATTTTCAGCCTGATTAGACCAAATGAGAACCCAGTGCATAAGAGTCAGCTT
>NP_batch_10_round_36_probe_2
GGATCCCAGAATGTGCTCCCTAATGCAGGGTTCAACACTTCCCAGAAGGTCTGGAGCCGCAGGTGCTGCAGTAAAAGGAGTTGGAACAATAGCGATGGAGTTAATCAGAATGATCAAACG
>NP_batch_10_round_36_probe_3
TCGACACTCCCAAGAAGGTCTGGAGCGGCTGGTGCAGCCGTGAAGGGAGTTGGGACAATGGTGATGGAGCTCATCAGAATGATAAAAAGAGGGGTCAATGACCGTAATTTCTGGAGAGGT
>NP_batch_10_round_36_probe_4
TACGACTTTGAAAGAGAAGGATATTCCCTGGTTGGGATAGATCCTTTTCGCTTACTCCAGAACAGCCAGGTATTTAGTCTTATCAGACCTAATGAGAATCCAGCACACAAGAGCCAACTG
>NP_batch_10_round_36_probe_5
ACCTGCCTGTGTGTATGGACCTGCCGTATCCAGTGGGTACGACTTTGAAAAAGAGGGATATTCTTTGGTGGGAATAGACCCTTTCAAATTACTTCAAAACAGCCAAGTATACAGCCTAAT
>NP_batch_10_round_36_probe_6
ATGGCGTCCCAAGGCACCAAGCGGTCTTATGAACAAATGGAAACTGATGGAGAGCGCCAGAATGCAACTGAGATCAGAGCTTCTGTCGGAAAGATGATTGATGGAATCGGACGATTCTAC
>NP_batch_10_round_36_probe_7
CCACTTATCAAAGAACAAGAGCCCTGGTGCGGACCGGGATGGACCCCAGAATGTGTTCTCTGATGCAAGGGTCGACACTCCCACGGAGATCTGGAGCTGCAGGTGCGGCTGTGAAAGGTG
>NP_batch_10_round_36_probe_8
TGCAAATTGCTTCAAATGAAAATATGGACACAATAGAGTCCAGAACACTCGAGCTGAGAAGCAAATATTGGGCAATAAGAACCAGGAGTGGAGGAAACACCAACAATCAAAGAGCATCGG
>NP_batch_10_round_36_probe_9
CATCAATAGAGATGCCGAATCTTTTCGCTTCTGTTGAGAGAAGAAATAAATACCTAGAAGCGCATCCCAGCGCCGGGAAGGACCTTAAAAGAACAGGAGGACCCACATATAGAAGAATAG
>NP_batch_10_round_36_probe_10
GACATGAGGACCGAAATTATAAGGATGATGGAAACTGCCAGGCCAGAAGATGTGTCGTTCCAGGGGCGGGGAGTCTTCGAGTTCTCGGACGAAAAGGCAACGAACCCGGTCGTGCCTTCC
>NP_batch_10_round_37_probe_1
TCCAGAACAGCATAACAATAGAGAGAATGGTACTTTCTGCATTTGATGAAAGAAGAAACAGGTACCTGGAAGAACACCCCAGTGCGGGGAAGGACCCGAAGAAGACTGGGGGTCCAATTT
>NP_batch_10_round_37_probe_2
TAAGTCTTGCCTGCCTGCTTGTGTATATGGGCTTGCAGTGGCAAGTGGACATGACTTTGAAAGGGAAGGATACTCACTGGTCGGGATAGACCCATTCAAATTACTCCAAAACAGTCAAGT
>NP_batch_10_round_37_probe_3
GGCTCTTGTACGCACTGGAATGGACCCTAGGATGTGCTCTTTGATGCAAGGTTCAACTCTTCCAAGGAGGTCCGGAGCTGCTGGAGCAGCAGTGAAAGGAGTTGGAACAATGGTAATGGA
>NP_batch_10_round_37_probe_4
AGGTCCAATATACAGAAGGAGGGATGGCAAATGGATGAGAGAACTCACTCTGTATAATAAAGAGGAGATCAGACGAATTTGGCGTCAAGCCCACAATGGAGAAGATGCAACAGCAGGTCT
>NP_batch_10_round_37_probe_5
ATCTGGAGCTGCCGGTGCTGCAGTAAAAGGTGTTGGAACAATGGTAATGGAGCTCATTCGAATGATAAAACGGGGGATCAATGATAGAAATTTTTGGAGAGGTGAAAATGGCCGGAGAAC
>NP_batch_10_round_37_probe_6
CGGACTTGCCGTGGCCAGTGGATATGATTTCGAGAGAGAAGGGTACTCTCTAGTCGGAATAGATCCCTTCCGTCTGCTGCAAAACAGTCAGGTCTTCAGTCTAATTAGATCAAATGAGAA
>NP_batch_10_round_37_probe_7
AGATGGGAAATGGGTGAGAGAGCTTATTCTGTACGATAAAGAGGAGATAAAGAGAATTTGGCGCCAGGCAAACAATGGAGAAGATGCAACTGCTGGTCTCACTCACATGATGATATGGCA
>NP_batch_10_round_37_probe_8
TTCTCTGTGCAAAGGAACCTGCCTTTTGATAAATCTACCATCATGGTTGCATTCACTGGAAATTCAGAAGGGAGAACATCAGACATGAGGGCAGAAATAATAAGGATGATGGAGAATGCA
>NP_batch_10_round_37_probe_9
ATGATGGATCAAGTGAGGGAAAGTCGAAACCCAGGAAATGCTGAGATTGAGGATCTCATTTTCCTAGCACGGTCAGCACTTATTCTAAGGGGATCAGTGGCACATAAGTCTTGCCTTCCT
>NP_batch_10_round_37_probe_10
ACAGCATAACAATAGAGAGAATGGTTCTCTCTGCCTTTGATGAAAGGAGGAACAGGTACCTGGAAGAACATCCAAGTGCTGGGAAGGACCCAAAGAAAACTGGAGGTCCGATATACCGAC
>NP_batch_10_round_38_probe_1
TCCCAAGAGGGCAATTGTCCACTAGAGGAGTTCAGATTGCTTCAAATGAGAACATGGAGGCAATGGACTCCAGCACTCTTGAATTAAGGAGCAGATACTGGGCTATAAGAACAAGAAGCG
>NP_batch_10_round_38_probe_2
AGAAAATCCAGCACACAAGAGCCAGTTGGTGTGGATGGCATGCCATTCTGCAGCATTTGAGGACCTGAGAGTTTTGAATTTCATTAGAGGAACAAAAGTAATCCCAAGAGGACAGTTAGC
>NP_batch_10_round_38_probe_3
ACCTGCCTGTGTGTATGGACCTGCAGTATCCAGTGGGTACGACTTCGAAAAAGAGGGATATTCCTTAGTGGGAATAGACCCTTTCAAACTACTTCAAAATAGCCAAGTATACAGCCTAAT
>NP_batch_10_round_38_probe_4
ACAGGGAACACTGAAGGCAGAACATCAGACATTAGGACTGAAATTATAAGAATGATGGAGAGTGCCAGACCAGATGATGTGTCCTTCCAGGGGCGGGGAGTCTTCGAGCTATCGGACGAA
>NP_batch_10_round_38_probe_5
TTTTCAGCCTCGTGAGACCAAATGAGAACCCTGCACACAAAAGTCAATTGGTATGGATGGCATGCCACTCTGCAGCATTTGAGGACCTGAGAGTATCAAGTTTTATTAGAGGGACGAAGG
>NP_batch_10_round_38_probe_6
AAATGAGAATCCAGCACATAAAAGTCAACTGGTATGGATGGCATGCCATTCTGCAGCATTTGAGGATTTAAGGGTCTCGAGCTTCATCAGGGGAGCAAGAGTGGTACCAAGAGGACAGCT
>NP_batch_10_round_38_probe_7
GTACTTAGAGGAACATCCTAGTGCCGGGAAGGATCCAAAGAAAACTGGAGGTCCAATTTACAGAAGGAGAGATGGAAAGTGGGTGAGAGAGCTAATTCTGTATGATAAAGAGGAGATAAG
>NP_batch_10_round_38_probe_8
CAAATCAGTGTACAGCCTACTTTCTCAGTGCAGAGGGGTCTTCCTTTCGAGAGAGCGACCATCATGGCAGCATTTACGGGGGACACTGAAGGCAGGGCATCTGACATGAGGACTGAAATT
>NP_batch_10_round_38_probe_9
TCTTTCTGGCACGGTCTGCGCTCATCTTGAGAGGATCAGTGGCCCACAAGTCCTGCTTGCCTGCTTGTGTGTACGGACTCGCTGTTGCTAGTGGATATGATTTTGAGAGAGAGGGATACT
>NP_batch_10_round_38_probe_10
CCTTTCCGGCTTCTTCAAAACAGTCAAGTCTTCAGTCTTATCAGACCAAATGAAAACCCAGCACATAAAAGTCAACTGGTATGGATGGCGTGTCACTCTGCAGCATTTGAAGATCTAAGA
>NP_batch_10_round_39_probe_1
TCCGGAGCTGCAGGTGCAGCAGTAAAGGGAGTCGGAACGATGGTGATGGAACTCATCAGGATGATAAAGAGAGGGATTAATGACCGGAACTTTTGGAGAGGTGAAAATGGGCGAAGGACG
>NP_batch_10_round_39_probe_2
AAGGGGGCAACTGTCCACCAGAGGAGTTCAGATTGCCTCAAATGAGAACGTGGAGACAATGGACTCCAGTACTCTGGAATTGAGGAGCAGATATTGGGCTATAAGAACCAGAAGCGGAGG
>NP_batch_10_round_39_probe_3
GGAGAGGCGAGAATGGACGAAGGACAAGGACTGCATATGAGAGAATGTGCAATATCCTCAAAGGGAAGTTCCAAACAGCGGCACAAAGAGCAATGATGGACCAAGTGCGAGAAAGCAGGA
>NP_batch_10_round_39_probe_4
ATGGCGTCTCAAGGCACCAAACGATCTTATGAGCAGATGGAAACTGGTGGAGAGCGCCAGAATGCTACCGAAATCAGAGCGTCGGTTGGGAGAATGATTGGAGGAATTGGAAGGTTCTAC
>NP_batch_10_round_39_probe_5
ATAAGAAAGAAGGAAAGAGCCATACCAGAAGATGTGGCAGAACAGGGGCGGGGAGTATTCGAGCTCTCGGAAGAAAAGGCACAGAACCCGATTATGCAATCCTTTCAAATGAGTAATGAA
>NP_batch_10_round_39_probe_6
GGAGAACTAGAATTGCCTACGAGAGAATGTGCAATATCCTCAAGGGAAAGTTCCAAACAGCAGCGCAACGAGCAATGATGGACCAAGTGAGGGAAAGCCGGAATCCTGGGAACGCTGAAA
>NP_batch_10_round_39_probe_7
ACAGAAATCAGGGCATCTGTCGGAAGAATGATCGGTGGAATCGGGAAATTCTACATCCAGATGTGCACTGAACTCAAACTCAGTGACTATGAGGGACGGCTAATTCAAAATAGCATAACA
>NP_batch_10_round_39_probe_8
CTAAGAAGCAGATATTGGGCTATAAGGACCAGGAGCGGAGGAAACACCAATCAACAGAAGGCATCCGCGAGCCAGATCAGTGTACAACCTACGTTCTCAGTACAGCGGAATCTCCCTTTT
>NP_batch_10_round_39_probe_9
GCAGCATTCTCTGGGAATACAGAGGGAAGAACATCAGACATGAGGGCAGAAATCATAAAGATGATGGAAAGTGCAAGACCAGAAGAAGTGTCCTTCCAGGGGCGGGGAGTCTTTGAGCTC
>NP_batch_10_round_39_probe_10
GCTGGGAAGGATCCAAAGAAAACTGGAGGTCCAATTTACCGAAGAAGAGACGGGAAATGGATGAGAGAGCTGATTCTGTATGACAAAGAGGAGATTAGGAGAATCTGGCGTCAAGCGAAT
>NP_batch_10_round_40_probe_1
GCAACTGTCCACCAGAGGAATTCAGATTGCTTCAAATGAGAACGTGGAGGCAATGGACTCCAGTACTCTGGAATTAAGAAGCAGGTACTGGGCTATAAGAACCAGAAGCGGAGGGAACAC
>NP_batch_10_round_40_probe_2
GATCGCATATGAAAGAATGTGCAACATCCTAAAAGGGAAATTCCAAACAGCGGCACAGAGAGCAATGATGGACCAAGTGAGAGAGAGCAGGAATCCCGGGAATGCTGAAATTGAAGATCT
>NP_batch_10_round_40_probe_3
ATGGCGTCCCAAGGCACCAAACGATCATATGAACAGATGGAGACTGGTGGAGAACGCCAGGATGCCACAGAGATCAGGGCATCTGTCGGGAGAATGATTGGTGGAATCGGCAAATTCTAC
>NP_batch_10_round_40_probe_4
AGCGAAAGCAGGGTAGATAATCACTCACTGAGTGACACTCACGCCATGGCGCTTCAAGGCACCAAACGATCTTATGAGCAGATGGAAACTGGTGGAGAACGCCAGAATGCTACTGAGATC
>NP_batch_10_round_40_probe_5
GGATGGTTGGAGGAATCGGAAGATTCTACATACAGATGTGCACTGAACTCAAACTGAGCGACAATGAAGGAAGGCTGATACAAAACAGTATCACAATAGAGAGAATGGTCCTGTCTGCAT
>NP_batch_10_round_40_probe_6
CTTCCTGCCTGTATATATGGACTTGCTGTGGCCAGTGGTTATGACTTTGAAAAAGAGGGATACTCCCTAGTTGGAGTGGATCCTTTCCGCTTGCTCAAGAACACTCAGATATTCAGTCTT
>NP_batch_10_round_40_probe_7
CCACTAGAGGGGTTCAAATTGCCTCAAATGAGAACATAGAAGTAATGGACTCCAACACTCTTGAACTGAGGAGTAGATATTGGGCTATAAGAACCAGAAGCGGGGGAAACACCAACCAGC
>NP_batch_10_round_40_probe_8
CAAGTGCGGGAGAGCCGCAACCCTGGAAATGCTGAGATTGAGGATCTCATCTTCCTGGCAAGATCAGCACTCATCCTGAGAGGATCAGTAGCCCACAAGTCATGCCTGCCTGCCTGCGTG
>NP_batch_10_round_40_probe_9
GAGATCTGGAGCTGCTGGTGCAGCAATAAAGGGAGTCGGAACGATGGTAATGGAAATAGTTAGGATGATAAAAAGAGGAATTAACGATCGAAATTTCTGGAGAGGTGAAAATGGACGAAA
>NP_batch_10_round_40_probe_10
AGCTGGTGTGGATTGCATGCAACTCTGCAGCATTTGAAGATCTAAGAGTGTTAAGCTTCATAAGAGGCACCAAAGTGCACCCACGGGGGAAACTTTCCACTAGAGGAGTGCAAATTGCCT
>NP_batch_10_round_41_probe_1
GAAAGAATGTGCAACATTCTCAAGGGAAAATTCCAAATAGCAGCACAACGGGCAATGATGGACCAAGTGAGGGAGAGCCGGAATCCTGGAAATGCTGAAATTGAAGACCTCATCTTTCTT
>NP_batch_10_round_41_probe_2
CAGGATGTGCTCCCTAATGCAAGGATCAACTCTCCCCAGGAGATCTGGAGCTGCTGGTGCGGCAATAAAAGGAGTTGGGACGGTAGTGATGGAACTGATTCGAATGATAAAACGGGGGAT
>NP_batch_10_round_41_probe_3
AGGGGATCAGTGGCCCACAAGTCCTGCCTACCTGCCTGTGTGTATGGACTGGCCGTAGCCAGTGGATACGACTTTGAGAGAGAAGGATACTCTCTAGTCGGGATAGATCCTTTCCGTCTA
>NP_batch_10_round_41_probe_4
GGGTCGACTCTCCCACGGAGATCCGGAGCTGCAGGTGCTGCAGTGAAAGGAGTTGGGACAATGGTGATGGAGCTCATCAGAATGATCAAACGTGGGATAAACGACCGAAATTTCTGGAGA
>NP_batch_10_round_41_probe_5
AGGAACAGATACCTGGAAGAAAATCCCAGTGCGGGGAAGGACCCAAAGAAAACTGGAGGCCCAATCTACAAAAGAAGGGAAGGAAAGTGGGTGAGAGAGCTGATTTTGTATGACAAGGAG
>NP_batch_10_round_41_probe_6
TCCAAGGAAATCTGGAGCTGCAAGTGCTGCAGTGAAGGGGATATGGACAATGATAATGTACCTGATTCAGATGATAAGACGGGTGATCTGCGACCGGAATTTCTGGAGAGGTGAAAATGG
>NP_batch_10_round_41_probe_7
AGATCAGGGCATCCGTTGGAAGAATGGTTAGCGGCATTGGAAGATTTTACATACAGATGTGTACAGAACTAAAACTCAGTGACAATGAAGGGAGGCTAATCCAGAATAGTATAACAATAG
>NP_batch_10_round_41_probe_8
ATTAGTCCAAATGAGAATTCAGTACATAAGAACCACATAATATGGATGGCATGTCATTCTTCAGCATTTGAAGGCCTGAGAGGATCAAGTTTTATCAGAGGGACAAAGGTGGTCCCAAGA
>NP_batch_10_round_41_probe_9
TATACAGATGTGTACTGAACTCAAGCTCAGTGACTACGAAGGGAGGCTGATTCAAAATAGTATAACAATAGAGAGAATGGTCCTTTCTGCATTTGATGAAAGGAGAAACAAGTACCTGGA
>NP_batch_10_round_41_probe_10
TCGGTACAAAGGAACCTCCCTTTTGAGAGAGCAACCATCATGGCTGCATTCACAGGAAGCGCAGAAGGAAGGACATCTGATATGAGAACTGAGATCATACGGATGATGGAGAGTGCAAGA
>NP_batch_10_round_42_probe_1
CAAGAAGTGGAGGGAACACTAACCAGCAGAGAGCATCTGCAGGGCAAATCAGCGTGCAGCCAACATTCTCTGTGCAGAGAAACCTCCCATTCGAGAGAGCAACCATCATGGCGGCATTTA
>NP_batch_10_round_42_probe_2
TTAAAGGAAAATTCCAAACAGCAGCACAGCGAGCAATGATGGACCAAGTGCGGGAAAGCCGGAATCCTGGGAATGCTGAGATTGAAGACCTCATCTTTCTTGCACGATCTGCTCTCATTT
>NP_batch_10_round_42_probe_3
CAACTTGAATGATGCTACATACCAGAGAACAAGAGCTCTAGTGCGGACTGGAATGGACCCCAGGATGTGCTCCCTGATGCAAGGATCAACTCTCCCTAGAAGATCTGGGGCTGCTGGTGC
>NP_batch_10_round_42_probe_4
AAACAGCCAAGTCTTCAGTCTCATCAGACCCAACGAAAACCCAGCACATAAAAGTCAGCTAGTATGGATGGCATGCCACTCTGCAGCTTTTGAAGATTTGAGAGTATCAAGCTTCATTAG
>NP_batch_10_round_42_probe_5
TAGCTTCATCAGAGGAACAAAAGTGGTTCCAAGAGGACAACTGTCCACCAGAGGGGTGCAGATTGCTTCGAATGAGAACATGGAGACAATGGACTCTAGTACTCTGGAATTGAGAAGCAA
>NP_batch_10_round_42_probe_6
GATCTACCGAAGGAGAGACGGGAAATGGATGAGGGAGTTGATTCTGTATGACAAAGAGGAAATTAGGAGGATCTGGCGTCAAGCGAACAATGGGGAAGATGCGACTGCTGGCCTCACTCA
>NP_batch_10_round_42_probe_7
AAGAGCATCCCAGTGCTAGGAAAGACCCCAAGAAGACTGGAGGCCCAATCTACAGAAGGAGAGATGGAAAATGGATGAGAGAGTTGATCCTATTTGACAAAGAAGAGATCAGGAGAGTTT
>NP_batch_10_round_42_probe_8
ATCCCAGAATGTGTTCTCTAATGCAAGGTTCAACACTTCCCCGAAGGTCTGGGGCCGCAGGTGCTGCAGTGAAAGGAGTTGGAACAATAACAATGGAGTTAATCAGAATGATCAAACGTG
>NP_batch_10_round_42_probe_9
GGCGCTGCAGTCAAAGGAGTCGGAACAATGGTGATGGAGTTGATCAGAATGATCAAACGTGGGATCAACGATCGAAACTTCTGGAGAGGTGAGAATGGACGAAAAACAAGAGGTGCTTAC
>NP_batch_10_round_42_probe_10
GAAGAGCATCCCAGTGCCGGAAAAGATCCTAAAAAGACTGGAGGGCCCATATATAGAAGAGTAGATGGGAAATGGACGAGGGAACTCACCCTTTATGACAAGGAAGAAATAAGGAGAGTT
>NP_batch_10_round_43_probe_1
AATTTCTGGAGAGGTGAAAATGGACGAAGAACAAGGGTTGCATATGAGAGAATGTGCAACATTCTTAAAGGAAAGTTCCAAACAGCAGCACAAAGAGCAATGGTGGACCAGGTACGAGAA
>NP_batch_10_round_43_probe_2
TTGGAACAATGGTGATGGAATTGATCAGGATGATCAAGAGAGGAATCAATGACAGGAATTTCTGGAGAGGCGAAAATGGACGGAGAACGAGAATCGCTTACGAAAGAATGTGTAACATCC
>NP_batch_10_round_43_probe_3
GGTGCTCCCGAGAGGACAACTGTCCACAAGAGGAGTTCAGATTGCCTCTAATGAAAACATGGATACAATGGATTCCAGCACCCTTGAACTGAGAAGCAGATACTGGGCTATAAGAACCAG
>NP_batch_10_round_43_probe_4
ATCAGGACCAGAAGCGGAGGGAATACCAACCAACAGAAGGCATCCGCAGGCCAGATTAGTGTGCAACCTACCTTCTCAGTGCAGCGGAATCTCCCTTTTGAGAGAGCGACCATCATGGCA
>NP_batch_10_round_43_probe_5
GCTATCCTCTAGAGGGGTTCAAATTGCTTCAAATGAGAACATGGCAGCAATGCACTCCAATAATCTTGAATTGAGAAGTAGATATTGGGCTATAAGAGCCAGAAGCGGAGGGAACACCAA
>NP_batch_10_round_43_probe_6
CCTAAGAAAACGGGAGGCCCGATATACAGAAGGAAAGATGGGAAATGGATAAGAGAACTCATCCTCCATGATAAAGAAGAAATCATAAGGATCTGGCGTCAGGCCAACAATGGTGAAGAT
>NP_batch_10_round_43_probe_7
AACCAAAAGCGGAGGAAACACTAGCCAACAGAAGGCATCCGCTGGCCAGATCAGTGTGCAACCTACATTCTCAGTACAACGGAACATACCTTTTGAAAGGTCAACCATTATGTCAGCTTT
>NP_batch_10_round_43_probe_8
GATCCGAAGAAAACTGGAGGCCCAATCTACCGGAGGAGAGAAGGGAGATGGGTGAGAGAGCTAATCCTGTATGATAAGGAGGAAATCAGAAGGATCTGGCGTCAAGCGAACAATGGGGAA
>NP_batch_10_round_43_probe_9
ATAAGGACCAGGAGTGGAGGAAACACCAATCAACAAAGAGCATCCGCAGGCCAGATCAGCGTGCAGCCTACATTCTCAGTACAGCGAAACCTCCCTTTTGAAAGAGCAACTGTTATGGCA
>NP_batch_10_round_43_probe_10
TTCAGTCTGATCAGACCAAGTGAAAACCCAGCCCACAAGAGTCAACTAGTGTGGATGGCGTGCCACTCTGCAGCATTTGAGGACCTGAGGGTTTCAAGTTTCATCAGAGGAACCAAAGTA
>NP_batch_10_round_44_probe_1
ATAAGGACCAGAAGTGGGGGAAATACCAACCAACAGAAAGCATCCGCGGGCCAAATCAGTGTGCAACCTACGTTCTCAGTGCAACGGAATCTTCCTTTTGAACGAGCAACCGTTTTGGCA
>NP_batch_10_round_44_probe_2
GTGTATGGACTTGCTGTAGCAAGCGGGTACGATTTTGAGAGAGAGGGATATTCCTTGGTCGGAATAGATCCATTCCGTCTGCTTCAAAACAGCCAGGTATTCAGCCTCATTAGGCCAAAC
>NP_batch_10_round_44_probe_3
TGCAGCAGTGAAGGGGGTTGGAACAATGGTAATGGAACTAATTCGGATGATAAAGAGGGGGATCAATGACCGGAACTTCTGGAGAGGTGAAAATGGAAGGAGAACAAGAATCGCATATGA
>NP_batch_10_round_44_probe_4
CTCATTAGACCAAATGAGAACCCAGCACATAAGAGCCAATTAGTGTGGATGGCATGCCACTCTGCGGCATTTGAGGACCTTAGGGTCTCAAGTTTCATCAGAGGAACAAGAATGGTCCCA
>NP_batch_10_round_44_probe_5
CGTTTTGGCAGCATTCAGCGGGAACAATGAAGGACGAACATCCGATATGCGAACAGAAATTATAAGAATGATGGAAAGTGCAAAACCAGAAGATTTGTCCTTTCAGGGGCGGGGAGTCTT
>NP_batch_10_round_44_probe_6
AGTGAAGGGGGTAGGAACAATGGTGATGGAGCTGGTTCGAATGATAAAACGAGGGATTAACGACCGGAATTTCTGGAGGGGCGAAAATGGAAGAAGAACAAGGATTGCATATGAGAGGAT
>NP_batch_10_round_44_probe_7
ACGAGAAGGCAGCGAACCCGATCGTGCCCTCTTTTGATATGAGTAACGAAGGATCTTATTTCTTCGGAGACAATGCAGAAGAGTACGACAACTAAGGAAAAAAATACCCTTGTTTCTACT
>NP_batch_10_round_44_probe_8
TACAAGAGAAGAGATGGGAAATGGATGAGAGAATTGATTCTATATGACAAAGAAGAGATCAGAAGGATTTGGCGTCAAGCAAATAATGGCGAAGACGCAACTGCTGGACTCACCCATTTG
>NP_batch_10_round_44_probe_9
AGCTCTAGTGCGTACAGGGATGGGCCCCAGGATGTGTTCTCTGATGCAAGGATCAGCTCTCCCAAGAAGATCAGGAGCTGCCGGTGCAGCAGTAAAGGGAATTGGAACAATGGTGATGGA
>NP_batch_10_round_44_probe_10
ATGGCGTCCCAAGGCACCAAACGATCTTATGAACAAATGGAAACTGGTGGAGAACGCCAAAATGCTACTGAAATCAGAGCATCTGTTGGGAGAATGGTTGGAGGAATTGGAAGATTCTAC
>NP_batch_10_round_45_probe_1
GGCGAACAATGGAGAAGATGCAACTGCTGGTCTCACCCATTTGATGATCTGGCACTCCAATCTGAATGATGCCACCTACCAGAGAACAAGAGCACTTGTACGTACTGGGATGGATCCCAG
>NP_batch_10_round_45_probe_2
GGTTAGACCAAATGAGAATCCGGCTCACAAAAGTCAGCTGGTGTGGATGGCATGCCATTCTGCAGCATTTGAGGATCTGAGAGTCTCAAGCTTCATCAGAGGAACAAGAGTGGTCCCAAG
>NP_batch_10_round_45_probe_3
GAGGGATATTCCCTTGTTGGGATAGATCCTTTCCGTCTGCTCCAGAACAGCCAGGTGTTCAGTCTAATTCGACCCAATGAAAATCCAGCACATAAGAGTCAGTTGGTGTGGATGGCATGT
>NP_batch_10_round_45_probe_4
ACCTGAGAGTCTCAAGTTTCATTAGAGGGACGAGGGTAATCCCAAGAGGACAACTATCCACTAGAGGAGTTCAGATTGCTTCAAATGAGAACGTAGACGCAATGGACTCCAGCACTCTTG
>NP_batch_10_round_45_probe_5
ATGGCGACTCAAGGCACCAAGCGATCGTATGAACAAATGGAGACTGGTGGGGAACGCCAGGATGCCACAGAAATCAGAGCATCTGTCGGAAGAATGATTGGTGGAATCGGGAGATTCTAC
>NP_batch_10_round_45_probe_6
GAAAATCCAGCACATAAAAGTCAAATAGTGTGGATGGCATGCCACTCTGCTGCATTTGAGGATCTGAGAGTGTCAAGCTTCATAAGAGGAACAAGAGTAGTCCCAAGAGGACAACTGTCC
>NP_batch_10_round_45_probe_7
CATAAGAGGGAAGAAAGTGATTCCAAGAGGGAAGCTCTCCACAAGAGGAGTTCAAATTGCTTCAAACGAGAATGTGGAAACCATGGATTCCAATACTTTAGAACTGAGAAGCAGATATTG
>NP_batch_10_round_45_probe_8
CGATCTGCACTCATTCTGAGGGGATCAGTGGCTCACAAATCCTGCCTACCTGCTTGTGTATATGGATTAGCTGTAGCCAGTGGATATGACTTTGAAAGAGAAGGATACTCCCTGGTCGGA
>NP_batch_10_round_45_probe_9
AGGGAAATGGGTTAGAGAACTAGTTCTGTATGATAAAGAGGAAATAAGGAGAATTTGGCGTCAAGCAAACAATGGGGAAGACGCAACTGCTGGTCTCACTCACATCATGATATGGCATTC
>NP_batch_10_round_45_probe_10
ATATGATAAAGAAGAGATCAGAAGGATTTGGCGTCAAGCAAATAACGGAGAAGACGCAACTGCTGGTCTCACTCATCTGATGATCTGGCATTCTAATTTGAACGACGCCACTTATCAAAG
>NP_batch_10_round_46_probe_1
CTTGTGTGTACGGACTTGCCGTGGCCAGTGGATATGACTTCGAGAGAGAAGGGTACTCTCTCGTCGGGATAGATCCTTTCCGTCTGCTGCAAAACAGCCAGGTCTTCAGTCTAATTAGAC
>NP_batch_10_round_46_probe_2
CTGATCCTGTATGACAAAGAGGAAATCAGGAGGATTTGGCGCCAAGCGAATAATGGTGAAGACGCAACTGCTGGTCTCACTCATTTGATGATCTGGCATTCCAATCTGAACGATGCCACA
>NP_batch_10_round_46_probe_3
GAGAGCTGATTCTATACGACAAAGAGGAAATCAGAAGGATTTGGCGTCAAGCGAACAATGGAGAAGATGCAACCGCTGGTCTCACTCACATGATGATCTGGCATTCCAATTTAAATGATG
>NP_batch_10_round_46_probe_4
AATGCTGAAATTGAAGACCTTATTTTTCTGGCACGGTCTGCACTCATTCTGAGAGGATCAGTGGCCCACAAGTCCTGTTTGCCTGCTTGTGTCTATGGGCTTGCTGTAGCCAGTGGATAT
>NP_batch_10_round_46_probe_5
ACGAAGGTGGTCCCAAGAGGGAAGCTTTCCACTAGAGGAGTTCAAATTGCTTCCAATGAAAATATGGAGACTATGGAATCAAGTACACTTGAACTGAGAAGCAGGTACTGGGCCATAAGG
>NP_batch_10_round_46_probe_6
TCCTGGAAATGCTGAAATTGAAGATCTCATCTTCCTGGCACGGTCAGCACTCATCCTGAGAGGGTCAGTGGCCCACAAATCCTGCCTTCCTGCATGTGTGTACGGGCTTGCTGTGGCCAG
>NP_batch_10_round_46_probe_7
CAGGGGCGGGGAGTCTTCGAGCTCTCGGACGAAAAGGCAACGAACCCGATCGTGCCTTCCTTTGTCATGAGTAATGGAGGGCATCTGTTCTTCGGAGGCAATGCAGACGGACGAGCATGG
>NP_batch_10_round_46_probe_8
TCTCAGCATTTGATGAAAGGAGAAACAAATACCTGGAAGAGCACCCCAGTGCTGGAAAGGACCCTAAAAAGACTGGAGGTCCAATCTACAGGAGACGAGATGGGAAATGGATGCGAGAAT
>NP_batch_10_round_46_probe_9
GGAGAAGACGCACCTGCTGGTCTTACCCATTTGATGATTTGGCATTCCAATTTGAATGATGCAACATATCAAAGGACAAGGGCTCTTGTACGTACCGGTATGGATCCCAGGATGTGTTCT
>NP_batch_10_round_46_probe_10
GTGGATGGCATGTCATTCCGCTGCATTCGAGGATTTGAGGGTGTCAAGCTTCATCAGGGGGACAAGAGTGTTACCAAGAGGGCAACTGTCCACAAGAGGCGTTCAAATCGCATCCAACGA
>NS_batch_10_round_1_probe_1
AGAGCAGGGTGACAAAAACATAATGGATTCCAACACTGTGTCAAGCTTTCAGGTAGACTGCTTTCTTTGGCATGTCCGCAAACGATTTGCAGACCAAGAACTGGGTGATGCCCCATTCCT
>NS_batch_10_round_1_probe_2
CGATTAGAGACTTTGACACTACTAAGGGCTTTCACTGAGGAGGGAGCAATCGTTGGAGAAATTTCACCATTACCTTCTCTTCCAGGACATACTAATGAGGATGTCAAAAATGCAATTAAG
>NS_batch_10_round_1_probe_3
GGACATACTGACAAGGATGTCAAAAATGCAATTGAGGTCCTCATCGGAGGATTTGAATGGAATGATAACACAGTTCGAGTCTCTGAAACTCTACAGAGATTTGCTTGGAGAAGCGGCGAT
>NS_batch_10_round_1_probe_4
AAAAATGCAATTAAGGTCCTCATCGGAGGACTTGAATGGAATGGTAACACGGTTCGAGGCTCTGAAAATCTACAGAGATTCGCTTGGAGAAACCGTAATGAGGATGGGAGACCTTCACTA
>NS_batch_10_round_1_probe_5
TGCCAGGACATTCTACAGAGGATGTCAAAAATGCAATTGGAATCCTCATCGGTGGACTTGAATGGAATGATAACTCAATTCGAGCGTCTGAAAATATACAGAGATTCGCTTGGGGAATCC
>NS_batch_10_round_1_probe_6
GATGGGAGACCTTCACTACCTCCAGAGCAGAAATGAAAAGTGGCGAGAGCAATTGGGACAGAAATTTGAGGAAATAAGGTGGTTAATTGAAGAAGTGCGGCAAAGATTGAAAGTGACAGA
>NS_batch_10_round_1_probe_7
GGTTCATGCTCATGCCCAAACAGAAAGTGGCAGGTTCTCTTTGCATCAGAATGGACCAGGCAATAATGGATAAAAACATCATATTGAAAGCAAACTTCAGTGTGATTTTTGAGCGACTGG
>NS_batch_10_round_1_probe_8
GCCCCATTCCTTGACCGGCTTCGCCGAGATCAGAAGTCCCTAAGAGGAAGGAGCAGCACTCTTGGTCTGGACATCGAGACAGCTACTCGTGCGGGAAAGCAGATAGTGGAGCGGATTCTG
>NS_batch_10_round_1_probe_9
TTCTCTTCCAGGACATACTGATGAGGATGTCAAAAATGCAATTGGGGTCCTCATCGGAGGACTTGAATGGAATGATAACACGGTTCGAGTCTCTGTCGCTTGGAGAAGCAGTGATGAGAA
>NS_batch_10_round_1_probe_10
TGATTTTTGAGCGACTGGAGACCCTAATACTACTTAGAGCTTTCACAGAAGAAGGAGCAATTGTTGGAGAAATCTCACCGTTACCTTCTCTTCCAGGACATACTGATGAGGATGTCAAAA
>NS_batch_10_round_2_probe_1
AGGAATCCAGCGAGACACTTAAGATGACCATTGCATCTGTACCTACTTCGCGCTACCTAGCTGACATGACCCTAGAGGAAATGTCTCGAGACTGGTTCATGCTCATGCCTAGGCAAAAGA
>NS_batch_10_round_2_probe_2
ATGGACTCCAATACTGTGTCAAGCTTTCAGGTAGACTGTTTCCTTTGGCACATCCGCAAACGTTTTGCAGACAACGGATTGGGTGATGCCCCATTCCTTGATCGGCTCCGCCGAGATCAA
>NS_batch_10_round_2_probe_3
ATGGACTCCAACACGATAACCTCGTTTCAGGTAGATTGCTATTTATGGCACATAAGAAAGCTGCTCAGCATGAGAGACATGTGTGATGCTCCCTTTGATGATAGACTCAGAAGAGATCAA
>NS_batch_10_round_2_probe_4
AGACTCAGAAGAGATCAAAAGGCATTAAAGGGAAGAGGCAGCACACTTGGACTCGACCTGCGAGTGGCCACAATGGAAGGCAAAAAGATTGTTGAGGACATCCTAAAGAGTGAGACGGAT
>NS_batch_10_round_2_probe_5
CTAAAGAGTGAGACGGATGAAAATCTCAAAATTGCAATTGCATCCAGCCCTGCTCCTCGGTACATTACCGATATGAGCATAGAAGAAATAAGCAGGGAATGGTACATGCTCATGCCAAGG
>NS_batch_10_round_2_probe_6
GAGGAAGTGCGACATAGACTAAAGATCACAGAGAATAGTTTTGAACAGATAACATTTATGCAAGCCTTACAACTACTGCTTGAAGTGGAGCAAGAGATAAGAACTTTCTCGTTTCAGCTT
>NS_batch_10_round_2_probe_7
CGGCTCCGCCGAGATCAAAAGTCCTTAAAAGGAAGAGGCAACACCCTTGGCCTCGATATCGAAACAGCCACTCTTGTTGGGAAACAAATCGTGGAATGGATCCTGAAAGAGGAATCCAGC
>NS_batch_10_round_2_probe_8
TACATGCTCATGCCAAGGCAGAAAATAACAGGGGGTCTGATGGTGAAAATGGATCAGGCCATCATGGACAAGAGGATAATACTCAAGGCAAACTTCTCTGTCCTATTTGATCAACTGGAA
>NS_batch_10_round_2_probe_9
GATTCTGGAGGAAGAATCTGATGAGGCACTTAAAATGACCATTGCCTCCGTACCTGCTTCACGCTACCTAACTGACATGACTCTTGAAGAGATGTCAAGAGACTGGTTCATGCTCATGCC
>NS_batch_10_round_2_probe_10
TACGACATAGATTGAAAATTACAGAAAACAGCTTCGAACAGATAACTTTTATGCAAGCCTTACAACTACTGCTTGAAGTGGAGCAAGAGATAAGAGCCTTCTCGTTTCAGCTTATTTAAT
>NS_batch_10_round_3_probe_1
GCGAATTTTGGAGGAAGAGTCAGACGAAGCATTTAAAATGACTATTGCTTCAGTGCCAGCTCCACGCTATCTAACTGACATGACTCTTGAAGAAATGTCAAGAGATTGGTTGATGCTCAT
>NS_batch_10_round_3_probe_2
CAATAGTGGACAAAACCATCACATTGAAAGCAAATTTCAGTGTGATTTTCAATCGGCTTGAAGCCCTGATACTACTTAGAGCTTTTACGGAAGAAGGAGCAATAGTGGGCGAAATCTCAC
>NS_batch_10_round_3_probe_3
ATTAACCAAAACTGAGAATAGCTTCGAGCAGATAACGTTCCTACAGGCATTGCAACTCTTACTTGAAGTTGAGAGTGAGATAAGGACATTCTCTTTTCAGCTTATTTAGTACTAAAAAAC
>NS_batch_10_round_3_probe_4
AAAGAAGAATCTGATGAGGCACTTAAAATGACCATGGCCTCCACACCCGCTTCGCGATACATAACTGACATGACTATTGAGGAATTGTCAAGAAACTGGTTCATGCTAATGCCCAAGCAG
>NS_batch_10_round_3_probe_5
GGGGGATCTCCACTCCCTCCAAAGCAGAAACGCTACATGGCGAGAAGAATTGAGTCAGAAGTTTGAGGAGATCAGATGGTTAATTGCAGAATGCAGAAACATATTAACCAAAACTGAGAA
>NS_batch_10_round_3_probe_6
ATGGTGAAAATGGACCAAGCCATAATGGATAAGAGAATTATCCTTAAAGCAAATTTCTCAGTTCTATTTGATCAACTAGAGACATTAGTCTCTCTGAGGGCATTTACAGAAGATGGTGCT
>NS_batch_10_round_3_probe_7
CTCAAAATAGCCATTGCTTCCAGTCCTGCCCCTCGATATATCACTGATATGAGCATAGAGGAGATAAGCCGAGAATGGTACATGCTGATGCCTAGGCAAAAAGTAACTGGAGGCCTTATG
>NS_batch_10_round_3_probe_8
CTTCGCCGAGATCAGAGGTCCCTAAGGGGAAGAGGCAACACTCTCGGTCTAGACATCAAAGCAGCCACCCATGTTGGAAAGCAAATTGTAGAAAAGATTCTGAAAGAAGAATCTGATGAG
>NS_batch_10_round_3_probe_9
CAAACAGAAAGCGGAAGGACCTCTTTGCATCAGAATGGACCAGGCAATCATGGAGAAAAACATCATGTTGAAAGCGAATTTCAGTGTGATCTTTGACCGACTAGAGACCCTAGTATTACT
>NS_batch_10_round_3_probe_10
TCTAGACCGGCTTCGCCGAGACCAGAAGTCCCTGAGAGGAAGAAGCAGCACTCTTGGTCTGGACATCAGAACAGCAACTCGTGAAGGAAAGCATATAGTGGAGCGAATTTTGGAGGAAGA
>NS_batch_10_round_4_probe_1
TACTAATGAGGATGTCAAAAATGCAATTGGAGTCCTCATCGGGGGACTTGAGTGGAATGATAACAAAGTTCGAATCTCTGAAAATTTACAGAGATTTGCTTGGGGAAGCAGTGATGAGGA
>NS_batch_10_round_4_probe_2
AAAACAGAAACGGAAAATGGCGAGAACAGCTAGGTCAAAAGTTTGAAGAGATAAGATGGCTGATTGAAGAAGTGAGACACAGACTAAAAACAACTGAAAATAGCTTTGAGCAAATAACAT
>NS_batch_10_round_4_probe_3
AATTGAAGAGGTGAGACACAGATTAAGAACCACTGAAAATAGCTTTGAACAAATAACATTCATGCAAGCATTACAACTACTGTTTGAAGTGGAACAGGAGATAAGAACTTTCTCATTTCA
>NS_batch_10_round_4_probe_4
CTTGCGGGAAAACAAATAGTGAAGCGTATTCTGGAAGAAGAATACGATGAAGCACTTAAAATGACTATCGCTTCTGTGCCTGCTTCATGCTATCTAACTGACATGACCCTTGAAGAGATA
>NS_batch_10_round_4_probe_5
TGGTTCATGCTCATGCCCAAGCAAAAAGTGGCAGGCTCCCTCTGTATCAGAATGGACCAGGCGATTATGGATAAGAACATCATACTGAAGGCAAACTTTAGTGTGATCTTCGATCGGCTG
>NS_batch_10_round_4_probe_6
AAAACAGAAACGGAAAATGGCGAGAACAACTGGGCCAGAAGTTTGAGGAAATAAGATGGCTAATTGAAGAAATGCGACACAGATTAAAATTAACAGAGAATAGCTTTGAGCAAATAACGT
>NS_batch_10_round_4_probe_7
CTCATTGCTGAATGCAGAAATATACTGACAAAGACTGAAAACAGCTTTGAACAGATAACATTCTTGCAAGCATTGCAACTCTTACTCGAAGTTGAGAGTGAAATAAGGACTTTCTCTTTT
>NS_batch_10_round_4_probe_8
AAGCGAATTTCAGTGTAACTTTTGGGCGGCTGGAGACTCTCGTACTATTGAGGGCTTTTACCAGTGATGGGGCTATTGTTGGTGAAATCTCACCATTACCTTCTCTTCCAGGACATACTA
>NS_batch_10_round_4_probe_9
AAACTATACAGAGATTCGCTTGGAGAAGCAGTGATGAGGGTGGGAGACTTCCACTCCCTCCAAATCAGAAACGGAAAATGGCGAGAACAATTGAGTCAGAAGTTTGAAGAAATAAGGTGG
>NS_batch_10_round_4_probe_10
AGAGAATAGTTTCGAGCAAATAACATTTATGCAAGCCTTACAACTATTGCTTGAAGTAGAACAAGAGATAAGAACTTTCTCGTTTCAGTTTATTTAATGATAAAAAACACCCTTGTTTCT
>NS_batch_10_round_5_probe_1
GATTCTAAAGGAAGAATCCAATGAGGCATTAAAGATGAATATTGCCTCAACACCTGCCTCACGCTACATGACTGACATGACTCCAGAGGAGATGTCAAAAGAATGGTTTATGCTCATGCC
>NS_batch_10_round_5_probe_2
CTGGTTCATGCTCATGCCCAAGCAGAAAGTGGTGGGTTCCCTTTGCATCAAAATGGACCAGGCAATAATGGATAAAAGCATCATACTGAAAGCAAATTTCAGTGTGATTTCTAACCGGTT
>NS_batch_10_round_5_probe_3
GAATATCGAAACAGCTACTTGTGTTGGAAAGCAAATAGTAGAGAGGATTCTGAAAGAAGAATCCGATGAGGCATTTAAAATGACCATGGCCTCCGCACTTGCTTCGCGGTACCTAACCGA
>NS_batch_10_round_5_probe_4
ACTAATGAGAACGGGAGACCTCCATTTCCTCCAAAACAGAAACGGAAAATGGAGAGAACAATTGGGCCAGAAGTTTGAAGAAATAAGATGGCTAATTGAAGAAGTGCGACACAGATTAAA
>NS_batch_10_round_5_probe_5
CCGCAAACAAGTTGCAGACCAAGATCTAGGAGATGCTCCCTTCCTTGATCGGCTTCGCCGAGATCAGAAGTCTCTAAAGGGAAGAGGCAGCACTCTCGGTCTGAATATCGAAACAGCTAC
>NS_batch_10_round_5_probe_6
CTTGCTTCGCGGTACCTAACCGACATGACTGTTGAAGAAATGTCAAGGGACTGGTTCATGCTCATGCCCAAGCAGAAAGTGGCTGGCCCTCTTTGTGTCAGAATGGACCAGGCGATAATG
>NS_batch_10_round_5_probe_7
TGCCCCATTTCTCGATAGACTTCGCCGAGACCAGAAGTCCCTGAGAGGGAGAGGCAACACTCTTGGTCTGGAAATCGAACCAGCTACTCGTGCGGGGAAACAAATAGTGAAGCGTATTCT
>NS_batch_10_round_5_probe_8
GGCATGTCCGCAAGAGATTTGCAAACTGGGGGCTTGGCGATGCCCCATTCCTCGATAGGCTTCGCCGAGACCAGAAGTCTCTAAGAGGAAGAAGCAGCACCCTTGGTCTGGAAATTGAAC
>NS_batch_10_round_5_probe_9
ACAAAAACATGATGGATTCAAACACTGTGTCAAGCTTTCAGGTAGACTGCTTTCTTTGGCATGTCCGCAAACTGTTTGCGGACTGGGGGCTTGGCGATGCCCCATTTCTCGATAGGCTTC
>NS_batch_10_round_5_probe_10
CGATATCTGAGTGATATGACTCTTGAAGAAATGTCAAGGGACTGGTTTATGCTCATGCCAAAGCAGAAAGTGGCTGGTTCCCTGTGCATCAGAATGGACCAGGCAATAATGGACAAAACC
>NS_batch_10_round_6_probe_1
AATGACAATTGCATCTGTACCTACTTCTCGTTACATTTCTGACATGACCCTCGAGGAAATGTCACGAGACTGGTTCATGCTTATGCCTAGGCAAAAGATAATGGGCCCTCTTTGCATGCG
>NS_batch_10_round_6_probe_2
TGGTTTATGCTTATGCCCAAACAGAAGTTTGCTGGTCCCCTCTGCATCAAAATGGATCAGGCAGTCATAGACAAAGACATCACACTGAAGGCAAATTTCAGTGTAATATTCAACAGATTG
>NS_batch_10_round_6_probe_3
TCTTGAAGAAATGTCAAGAGATTGGTTAATGCTCATTCCCAAACAGAAAGTGACAGGGTCCCTTTGCATTAGAATGGACCAAGCAATAGTGGACAAAAACATCATATTGAAAGCAAATTT
>NS_batch_10_round_6_probe_4
GATTCTGGATGAAGAATCAGACGAGACACTGAAAATGACCATTGCCTCTGTTCCTGCATCCCGCTATGTAACTGACATGACCCCTGAAGAAATGTCAAGGGACTGGTTTATGCTTATGCC
>NS_batch_10_round_6_probe_5
GATACACTTAAGATGACAATTGCATCTGTACCTACTTCGCACTACCTAGCTGACATGACCCTCGAGGAAATGTCACGAGACTGGTTCATGCTAATGCCTAGGCAAAAGATAATAGGCTTT
>NS_batch_10_round_6_probe_6
TATAACTGACATGACTCTTGAAGAAATGTCAAGAGACTGGTTCATGCTCATGCCCAAGAAGAAAGTGACAGGTTCCCTTTGCATCAGAATGGACCAAGCAATAATGGCCAAAAAAATCAC
>NS_batch_10_round_6_probe_7
GAAGTGAGGCATAAATTGAAGACGACAGAGAATAGTTTTGAGCAAATAACATTTATGCAAGCATTACAGCTATTATTTGAAGTGGAACAAGAGATTAGAACGTTTTCGTTTCAGCTTATT
>NS_batch_10_round_6_probe_8
AGATCGGCTTCGCCGAGACCAAAAGTCCCTGAAAGGGAGGAGCAGCACTCTTGGTATCGACATTGAGGCAGCTACTCGCTCTGGGAAGCAGATAATAGAGCGGATTCTGGATGAAGAATC
>NS_batch_10_round_6_probe_9
TAATAGGCCCTCTTTGCGTGCGATTGGACCAGGCGGTCATGGAAAAGAACATAGTACTGAAAGCGAACTTCAGTGTAATCTTTAACCGATTAGAAACCTTGGTACTACTAAGGGCTTTCA
>NS_batch_10_round_6_probe_10
AACAGAAAGTGACAAGGTCCCTTTGCATTAGAATGGACCAAGCAACAGTGGATAAAACCATCACATTAAAAGCGAACTTCAGTGTGATTTTCAACCGACTGGAAACTCTAATACTACTTA
>NS_batch_10_round_7_probe_1
AGGGACTGGTTCATGCTAATGCCCAAGCAGAAGATAGCAGGCTCCCTATGCATTAGAATGGACCAAGCAATTATGGATAAGAACATCACCTTAAAAGCAAACTTCAGTGTAATTTTTGAC
>NS_batch_10_round_7_probe_2
AAACTCTAATACTCCTTAGAGCTTTCACGGAAGAAGGGGCAATTGTAGGTGAAATCTCACCATTACCTTCTCTTCCAGGACATACTAACGAGGATGTCAAAAATGCAATTGGGATCCTCA
>NS_batch_10_round_7_probe_3
AAATGTCAAGGGACTGGTCCATGCTCATACCCAAGCAGAAAGTGGCAGGCCCTCTTTGTATCAGAATGGACCAGGCGATCATGGATAAGAACATCATACTGAAAGCGAACTTCAGTGTGA
>NS_batch_10_round_7_probe_4
GTGATGAGAATGGGGGACCTCCACTCCCTCCAAAACAGAAACGCTACATGGCGAGACGAGTTGAGTCAGAAGTTTGAAGAGATCAGATGGCTCATTGCCGAATGTAGAAATATACTGACA
>NS_batch_10_round_7_probe_5
CTCTGTCCTATTTGATCAACTGGAAACATTAGTCTCACTGAGGGCTTTCACAGACGATGGCGCCATTGTAGCTGAAATATCTCCCATTCCTTCTATGCCAGGACATTCTACAGAGGATGT
>NS_batch_10_round_7_probe_6
TGTAGAAATATACTGACAAAGACTGAAAATAGCTTTGAACAGATAACATTTTTGCAAGCATTGCAACTCTTACTTGAAGTTGAGAGTGAGATAAGGACTTTCTCTTTTCAGCTTATTTGA
>NS_batch_10_round_7_probe_7
CAAAAGGTGGTAGGCTCTCTTTGTGTGCGAATGGACCAGGCGATTGTGGAAAAGAACATCATACTGAAAGCGAACTTCAGTGTGATTTTTGACCGGTTGGAAACTTTGATACTATTAAGG
>NS_batch_10_round_7_probe_8
GAAAATCTCAAAATAGCCATTGCCTCCAGTCCTGCTCCTCGGTATATCACTGATATGAGCGTAGAAGAGATAAGCCGAGAATGGTATATGCTGATGCCTAGACAGAAAATAACTGGAGGT
>NS_batch_10_round_7_probe_9
GGCAAAAGATAATAGGCCCCCTTTGTGTGCGAATGGACCAGGCGATCATAGAAAAGAACATCATACTAAAAGCGAACTTCAGTGTGATCTTTAACCGATTAGAGACTTTGATACTACTAA
>NS_batch_10_round_7_probe_10
ATTGAAGATAACAGAGAACAGTTTCGAGCAAATAACATTCATGCAAGCATTACAACTATTGCTTGAAGTGGAGCAAGAGATAAGGACTTTCTCGTTTCAGCTTATTTAATTGCTTAATGC
>NS_batch_10_round_8_probe_1
ATGGATTCAAATACTGTATCAAGCTTCCAGGTAGATTGCTTTCTTTGGCATGTCCGCAAAAGATTTGCAGACCAAGAGATGGGCGATGCCCCATTCCTGGACCGGCTCCGCCGAGACCAG
>NS_batch_10_round_8_probe_2
TGACCGGCTGCGCCGGGATCAGAAGTCCCTAAGGGGAAGAGGCAGCACTCTTGGTCTGGACATCGAAACAGCTACTCGTGCGGGAAAACAGATAGTGGAGCGGATTCTAGAGGAAGAATC
>NS_batch_10_round_8_probe_3
GGACTGGTTTATGCTCATGCCCAAACAGAAATTTGCTGGTCCCCTTTGCATCAGAATGGATCAGGCCATTTTAGATAAGAACATCGTACTGAAAGCAAATTTCAGTGTTGCTTTTGACCG
>NS_batch_10_round_8_probe_4
GCGGATTCTAGACGGAGAATCCGATGAGGCACTAAAGATGAATATTGCCTCCGTACCTGCATCACGCTATGTGATTGACATGACTCCTGAAGAGATGTCAAGGGACTGGTTTATGCTCAT
>NS_batch_10_round_8_probe_5
GAAAACCTCAAAATTGCTATTGCATCTAGCCCTGCTCCTCGATATATCACTGATATGAGCATTGAGGAAATAAGCAGGGAATGGTACATGCTGATGCCCAGACAAAAAATAACTGGAGGT
>NS_batch_10_round_8_probe_6
GATTCTAGAGGAGGAATCCGACGAGGCACTGAAGATGACCATTGCCTCAGCACCTGCTCCACGCTACCTGACTGATATGAGCCTTGAAGAAATGTCCAGAGACTGGTTCATGCTCATGCC
>NS_batch_10_round_8_probe_7
ATCGGCTTCGCCGAGATCAGAAGTCCCTTAGAGGAAGAGGCAGCACTCTTGGTCTGGATATCGAGACAGCTACTCGGGCGGGAAGGCAAATAGTGGAGCGGATTCTGGAGGAAGAATCTG
>NS_batch_10_round_8_probe_8
TAAACAAAAAGTGGCAGGTTCCCTCTGTATCAGAATGGACCAGGCAATTATGGACAAGAACATCATACTGAAAGCGAATTTCAGTGTGATTTTCGATCGATTGGAGACACTAATACTACT
>NS_batch_10_round_8_probe_9
ACTTTACAGAGATTCGCTTGGAGAAGCAGTAATGAGGATGGGGGACCTCCACTCCTTCCAAAGCAGAAACGGAAAATGGCGAGAACAATTAAGTCAGAAGTTTGAGGAAATAAGATGGCT
>NS_batch_10_round_8_probe_10
GAGGAAAAACCTGATGAAGCACTTAAAATGACCATTGCTTCTGTGCCGGCTTCACGCTATCTGAGTGACATGACTCTTGAAGAAATGTCAAGGGAATGGTTCATGCTCATGCCAAAGCAG
>NS_batch_10_round_9_probe_1
AAAGCAGAAATGGTAGATGGCGGGAACAATTAGGCCAAAAGTTTGAAGAAATAAGATGGTTAATTGAAGAAGTGCGACACAGATTAAGAATAACTGAAAATAGCTTTGAACAGATAACGT
>NS_batch_10_round_9_probe_2
GCCGAGATCAAAGGTCCCTAAGGGGGAGAGGCAACACTCTTGGTCTGGAAATTGAACCGGCCACTCATGCTGGGAAACAAATGGTGAAGCGTATCCTAGAAGAAGAATACGATGAGGCAT
>NS_batch_10_round_9_probe_3
TGACCGGCTTCGCCGTGATCAGAAGTCACTAAGAGGAAGAGGCAGCACTCTTGGTCTGGACATTGAAACAGCTACCTGTGCGGGGAAGCTAATAGTGGAACGAATTCTGGAGGGAGAGTC
>NS_batch_10_round_9_probe_4
CAGGGTGACAAAGACATAATGGATTCTAACACTGTGTCAAGCTTTCAGGTAGATTGCTTCCTTTGGCATGTCCGCAAACAAGTTGTAGACCAAGAACTAGGTGATGCCCCATTCCTTGAT
>NS_batch_10_round_9_probe_5
GGAGAAGCAGCGATGAGGATGGGAGACCTCCACTCTCTCCAAAGTAGGAACGGGAAATGGAGAGAACAATTAAGCCAGAAGTTCGAAGAAATAAGATGGTTGATTGAAGAAGTACGACAT
>NS_batch_10_round_9_probe_6
TAGGTGATGCCCCATTCCTTGATCGGCTTCGCCGAGATCAGAAATCCCTAAGAGGAAGGGGCAGCACCCTCGGTCTGGACATCGAGACAGCCACACGTGCTGGAAAGCAGATAGTGGAGC
>NS_batch_10_round_9_probe_7
GGGATGCTCCATTTCTAGATCGGCTTCGCCGAGATCAGAAGTCCCTAAGAGGAAGAAGCAGCACTCTTGGTCTGGAAATCGAACCATCCACTCTTGCGGGAAAACAAATAGTGAAGCGTA
>NS_batch_10_round_9_probe_8
GTGACAAAGACATAATGGATTCCAACACTGTGTCAAGTTTCCAGGTAGATTGCTTTCTTTGGCATATCCGGAGACAAGTTGTAGGCCAAAAACTGAGTGATGCCCCATTCCTCGATCGGC
>NS_batch_10_round_9_probe_9
AGTGGATTCTGAAAAAGGAATCCAACGAAACGCTTAAGATGACCATTGCATCTGTACCTTCTTCGCGTTACCTAGCTGACATGACCCTTGAGGAAATGTCAAGGGATTGGTTCATGCTAG
>NS_batch_10_round_9_probe_10
AAAGCAAAAGGTAGCAGGCTCCCTATGCATCAGAATGGACCAGGCAATAATGGATAAGAACATCACACTGAAAGCGAATTTCAGTGTAATTTTTGACAGGCTGGAGACACTGATATTATT
>NS_batch_10_round_10_probe_1
AGAGACCAAAAGGCATTAAAGGGAAGAGGCAGCACACTTGGACTCGATCTAAGAGTGGCTACAATGGAGGGAAAAAAGATCGTTGAGGACATCTTGAAGAGTGAAACAGATGAAAACCTC
>NS_batch_10_round_10_probe_2
GCCGAGAGTGGTATATGCTGATGCCTAGGCAGAAGATGACTGGAGGTCTAATGGTGAAAATGGATCAAGCCATAATGGACAAGAGAATAATCCTTAAAGCAAATTTCTCAGTCCTGTTTG
>NS_batch_10_round_10_probe_3
TGACCGGCTTCGTCGAGATCAGAAGTCCCTAAAAGGAAGAGGCAGCACTCTTGGTCTGGATATCGAAACAGCTACTCGTGAGGGAAAGCAGTTAGTGGAGCGAATTCTGGAGGAGGAGTC
>NS_batch_10_round_10_probe_4
TGTCAAAAATGCAGTTGGGGTCCTCATCGGAGGACTTGAGTGGAATGGTAACACGGTTCGAGTCTCTGAAAATATACAGAGATTCGCTTGGAGAAGCTGTGATGAGAATGGGAGACCTTC
>NS_batch_10_round_10_probe_5
CAAGCAGAAAATAGCTGGATCGTTATGCATCAGAATGGATCAGGCTATTATGGACAAAAATGTCACACTGAAAGCAAATTTCAGTGTATTATTTGACAGGCTGGAGACTCTGATACTGCT
>NS_batch_10_round_10_probe_6
CTTCCAGAACAGGAATGAAAAGTGGCGAGAGCAGTTGGGACAGAAATTTGAAGAAATAAGGTGGTTAATTGAAGAAGTACGGCACAGATTGAAAACGACAGAGAACAGTTTCGAACAAAT
>NS_batch_10_round_10_probe_7
TCTAGACCGGCTTCGCCGGGATCAGAAGTCCCTGAGAGGAAGAGGCAGTACTCTTGGTCTAGACATCAGAACCGCAACTCGTGAAGGGAAGCACATCGTGGAACAGATTCTGGAGGGAGA
>NS_batch_10_round_10_probe_8
TTCTAAAAGAAGAATCCAATGAGGCATTAAGGATGAGCATTGCCTCAACACCTGCCTCCCGCTACATGACTGACATGTCTCCGGAGGAGATGTCAAGAGAATGGTTCATGCTTATGCCCA
>NS_batch_10_round_10_probe_9
GAATGGATTCTGAAAGAAGAATCCAATGAAACACTTAAGATGACCATTGCATCTGTACCAGCGCCACGCTATTTAGCTGACATGACCCTTGAGGAAATGTCAAGGGATTGGTTCATGCTC
>NS_batch_10_round_10_probe_10
ATTCTAACACTGTGTTAAGCTTCCAGGTAGACTGCTTTCTTTGGCATATCCGCAAACGGTTTGCGGACAATGGATTGGGTGATGCCCCATTTATTGATCGGCTACGCCGAGACCAAAAGG
>NS_batch_10_round_11_probe_1
TGATTTTTGACCGACTAGAGACCATAGTATTACTAAGGGCTTTCACCGAAGAGGGAGCAATTGTTGGCGAAATCTCACCATTGCCTTCTTTTCCAGGACATACTATTGAGGATGTCAAAA
>NS_batch_10_round_11_probe_2
CTAAAGAATGAAACTGATGAAAATCTCAGAATTGCAATTGCATCCAGCCCTGCACCTCGGTACATTACTGATATGAGCATAGAGGAAATAAGTAGGGAATGGTATATGCTAATGCCAAGG
>NS_batch_10_round_11_probe_3
GCCAAAACAGAAGTTTGCTGGTCCCCTTTGCATTAGAATGGACCAGGCAATTTTGGACAAGAACATCATACTGAAAGCAAATTTCAGTGTTGTTTTTGACCGGCTGGAAACTCTCATACT
>NS_batch_10_round_11_probe_4
GAATCTGATGAGGCGCTTACAATGACCATGGCCTCCACACCTGCTTCGCGATACATAACTGACATGACCACTGAGGAATTGTCAAGAGACTGGTTCATGCTAATGCCCAAGCAGAAAGTG
>NS_batch_10_round_11_probe_5
TCAGCTACTCGTGCAGGGAAACAAATAGTCAAGCGTATTCTCGAAGAAGAATACGATGAAGCACTTAAAACAACCATTGCTTCTGTGCCTGCTTCACGCTATTTGACTGACATGACTCTT
>NS_batch_10_round_11_probe_6
ACCGAGATCAAAAGTCCCTAAGGGGAAGAGGCAACACTCTTGGTCTGGAAATCGAATCAGCCACTCGTGCTGGGAAACAAATAGTGGAGTGTATCCTAGAAGAAGAATACAATGAGGCAT
>NS_batch_10_round_11_probe_7
TTCATGCTAATGCCCAAGCAGAAAGTGGAAGGACCTCTTAGCATCAGAATAGACCAGGCAATTATGGATAAGAACATCATACTGAAAGCGAATTTCAGTGTGACTTTTGACCGGCTTGAG
>NS_batch_10_round_11_probe_8
CGATGCCCCATTTCTCGATAGGCTTCGCCGAGACCAGAAGTCCCTAAGAGGGAGAGGAAGCACTCTTGGTCTGGAAATCGAATCAGCTACACGTGCAGGGAAACAAATAGTGAAGCGTAT
>NS_batch_10_round_11_probe_9
AGGACATACTGCTGAGGATGTCAAAATTGCAATTGGGATCCTCATCGGAGGGCTTGAATGGAATAATAACACAGTTCGAATCTCTAAAACTCTACAGAGATTCACTTGGGGAATCAGTAA
>NS_batch_10_round_11_probe_10
TGAAAGTTGCTGGTTCCATATGCATCAGAATAGACCAGGCAATAATGGATAAAACCATTACATTGAAAGCAAATTTCAGTGTGATTTTTGCCCGCCTAGACACCTTATTATTACTTAGAG
>NS_batch_10_round_12_probe_1
GATTGAAGAGGTGCGACATAGATTGAAGATTACAGAGAACAGCTTCGAACAAATTACGTTTATGCAAGCTTTACAACTATTGCTTGAAGTAGAGCAAGAGATAAGAACTTTCTCGTTTCA
>NS_batch_10_round_12_probe_2
GGTCTTAACATCGAAACAGCTACTCTTGTTGGGAAGCAAATTGTAGATTGGATTCTGAAAGAGGAATCCGACGAAACACTTAAGATGGCCATTGCATCTGTACCTACTTCGCGCTATCTA
>NS_batch_10_round_12_probe_3
CGATGAGGCACTTAAAATGACTATTGCTTCTGTGCCTGCTTCACACTATCTAACTGACATGACTCTCGAAGAGATGTCAAGGGACTGGTTCATGCTCATGCCCAATCAGAAAGTGGCAGG
>NS_batch_10_round_12_probe_4
ATGAACCACTTAAAATGGCCATTGCATCTGTACCCACTTCGCGCTACTTAGCTGACATGACCCTTGAGGAAATGTCACGAGATTGGTTCATGCTCTTGCCTAAGCAAAAGATAACAGGCT
>NS_batch_10_round_12_probe_5
CTAAAAGGTGAACCGGATGAAATTCTCAAAATTGCAATTGCATCCATTCCTGCTCCTCGGTATATTACTGACATGAGCATGGAGGAAATAAGCAGGGAATGGTACATGCTAATGCCAAGA
>NS_batch_10_round_12_probe_6
GGTTCATGCTCATGCCCAAACAAAAAGTGGCAGGTTCCCTCTGCATCAGAATGGACCAGGCAATCATGGACAAGAACATCACACTGAAAGCAAACTTCAGTGTGATCTTCGATCGACTGG
>NS_batch_10_round_12_probe_7
ATGCCTATGCAAAAGGTGAAAGGCTCTCTTTGTGTGCGAATGGACCAAGCAATTATGGAAAAGAACATCATATTGAAAGCGAACTTCAGTGTGGTTTTTAACCGATTGGAGAATTTGACA
>NS_batch_10_round_12_probe_8
AGACCGGCTTCGCCGAGATCAGAAGTCCCTGAGGGGAAGAAGCAGCACTCTTGGTCTAGACATCAGAACTGCCACGCGTGAAGGAAAGCATATAGTGGAGCGGATTTTAGAAGAAGAGTC
>NS_batch_10_round_12_probe_9
GGATTGGTTCATGCTCATGCCCAAACAGAAAATGGTGGGCTCCCTCTGTGTCAGAGTGGACCAAGCGATCGTGGATAAGAATATCATACTGAAAGCGAATTTCAGTGTAATTTTTGACCG
>NS_batch_10_round_12_probe_10
CGAGACCAAAAGGCTCTAATAGGAAGAGGCAACACTCTAGGTCTAAGTATTGAATCAGCTACTTATATTGGAAAGCAAATAGTAGAGGGGATTCTAAAGGAAGAACCCAACGAATTACTC
>NS_batch_10_round_13_probe_1
TAAGCTTTCAGGTAGACTGCTTCCTTTGGCATATCCGCAAACGGTTTGCAGACAATAGATTGGGTGATGCCCCATTCATTGATCGGCTCCGCCGAGATCAAAAGTCCCTAAAAGGAAGAG
>NS_batch_10_round_13_probe_2
ACTTCAGTGTGATCTTCGGTCGGCTGGAGACACTAATACTACTCAGAGCTTTCACTGAAGAGGGAGCAATTGTCGGCGAAATTTCACCACTGCCTTCTCTTCCAGGACATACTGATGAGG
>NS_batch_10_round_13_probe_3
GAGGGAGAGTCTGACGAGACACTTAAAATGACTATTGCTTCTGTGCCGGCTTCACGCTACATAACTGACATGACTCTTGAGGAAATGTCAAGGGACTGGTTAATGCTCATGCCAAAACAA
>NS_batch_10_round_13_probe_4
ACGAGGCACTTAAAATGACTATCGCTTCAATGCCTGCTTCACGCTACCTAACTGAAATGACTCTTGAGGAAATGTCAAGGGATTGGTTAATGCTCATTCCCAAGCAGAAAGTGACAGGGC
>NS_batch_10_round_13_probe_5
TGACCGGCTCCGCCGAGATCAGAAGTCTCTAAGAGGAAGGGGCAGCACTCTTGGTCTGGATATCAAAACAGCTACTCGTGAGGGAAAGCGGATAGTGGAGCAGATTCTGGAGGGAGAGTC
>NS_batch_10_round_13_probe_6
TGACCGGCTTCGCCGAGATCAGAAATCCCTAAGGGGAAGAGGCAACACTCTTGGTCTGGACATCGAAGCAGCTACCCATGCGGGAAAGCGGATAATAGAGCGGGTTCTGGAAGAAGAACC
>NS_batch_10_round_13_probe_7
AATTTCTCAGTCCTATTTGACCAACTAGAGACATTAGTCTCCCTGAGGGCATTCACAGAAGATGGTGCTATTGTGGCTGAGATTTCTCCCATTCCCTCTATGCCAGGACATTCTACAGAG
>NS_batch_10_round_13_probe_8
GACCTTCACTACCTCCAAAACAGAAATGAAAGATGGCGAGAGCAATTGGGGCAGAAATTTGAGGAAATAAGATGGTTAATTGAAGAAGTACGGCACAGATTAAAAGCGACAGAGAATAGC
>NS_batch_10_round_13_probe_9
ATGGATTCAAACACTGTGTCAAGTTTCCAGGTAGATTGCTTCCTTTGGCACATCCGTAGACAAGTTGCAAACCGAGAAATAGGTGACGCCCCATTCCTCGATCGGCTCCGCCGAGATCAG
>NS_batch_10_round_13_probe_10
CCGGCTCCGCCGAGATAAGAAGTCCCTAAGAGGAAGAGGCAACACTCTTGGTCTGGACATCGAAACAGCCACTCGTGCGGGGAAACAAATAGTGGAGCGGATTCTAGACGAGGAATCTGA
>NS_batch_10_round_14_probe_1
CGAGATCAGAAGTCCCTAAAAGGAAGAGGCAACACCCTTAGCCTCGACATCGAAACAGCCACTCGTGTTGGGAAACAAATTGTGGAGTGGATTTTGAAAGAGAAATCCAGCGAGACACTT
>NS_batch_10_round_14_probe_2
TTGGCATGTACGCAAACGATTTGCAGATCAAGAATTGGGTGATGCCCCATTCCTTGACCGCCTTCGCCGAGACCAGAAGTCCCTAAGAGGAAGGGGCAGCACTCTTGGTCTTGATATTGC
>NS_batch_10_round_14_probe_3
AAAATCATTGAAGGGGAGAAGTATCACAATTGGCATGGACATTGAAGCAGCCACTCGCGCTGGAAAGCAGATAATTGAACGGATTCTTGATGAGGAATCCGATAAGGCACTAAAGATGAA
>NS_batch_10_round_14_probe_4
GTTGGGACCCTCATCGGAGGGCTTGAGTGGAATTGTAACACAGTTCGAGTCTCTGAAAATCTACAGAGATTCGCTTGGAGAGACCGTAATGAGAATGGGAGACCTACATTACCTCCAGAA
>NS_batch_10_round_14_probe_5
AAACTCTGATACTCCTTAGAGCTTTTACGGAAGAAGGGGCAATTGTAGGCGAAATCTCACCGTTACCTTCTTTTCCAGGACATTCTAATGAGGATGTCAAAGATGCAATTGGGGTCCTCA
>NS_batch_10_round_14_probe_6
CTGCTCCTCGGTACATTACTGACATGAGTATAGAGGAAATAAGCAGGGAATGGTACATGCTGATGCCCAGGCAGAAGATAACTGGGGGTTTGATGGTGAAAATGGATCAAGCCATTATGG
>NS_batch_10_round_14_probe_7
ATGGATTCAAACACTGTGTCAAGCTTTCAGGTAGACTGTTTTCTCTGGCATGTTCGCAAACAATTTGCAGACTGGGGACTTGGTGATGCTCCATTTTTAGATCGGCTTCGTCGAGATCGG
>NS_batch_10_round_14_probe_8
AGGCTTTACAGAGATTCGCTTGGGGAAGCAGTAATGAGGATGGGAGATCTCCACTCCCTTCAAAGCAGAAACGGACAATGGCGAGAACAGCTGAGTCAGAAGCTTGAAGAAGTAAGATGG
>NS_batch_10_round_14_probe_9
AAAATGGATCAAGCCATAATGGATAAGATAATTATTCTTAAAGCTAATTTCTCGGTCCTATTTGATCAACTAGAGACGTTAGTCTCTCTGAGGGCATTCACAGAAGATGGTGCAATTGTG
>NS_batch_10_round_14_probe_10
CGGCTTCGTCGAGATCGGAAGTCCCTAAGAGGAAGAAGCAGTACCCTTGGTCTGGAAATCGAACCAGCTACTCGTGCAGGAAGACAAATAGTGGAGCGCATTCTGGAAGAAGAGCACGAT
>NS_batch_10_round_15_probe_1
CTAGGCAAAAGATAATAGGCTCTCTTTGTGTGAGAATGGACCAGGCGATCATGGAAAAGAACATCATACTGAAAGCGAACTTCAGTGTGATCTTTAATCGATTAGAGACTTTGATACTAC
>NS_batch_10_round_15_probe_2
CGAGACACTTAAGATGACTATTGCCTCTGTTTCTGCTCCATGCTACCTAACTGACATGACTCTTGAAGAGATGTCAAGGGACTGGTTCATGCTAATGCCCAAGCAGAAAGTGGCAGGTCC
>NS_batch_10_round_15_probe_3
CGATAAGGCACTTAAAATGACTATTGCTTCTGTTCCGGATGCACGATATCGAACTGATATGACTATTGAAGAAATGTCAAGGGATTGGTTCATGCTCATACCCAAACAGAAAGTGGCAGG
>NS_batch_10_round_15_probe_4
AGTAATGAGGATGGGAGACTTCCACTCCCTCCAACGTAGAAATGGAAAATGGAGAGAACAATTGAGCCAGAAGTTTGAAGAAATAAAATGGCTGATTGAAGAAGTGCGGCATAGATTGAA
>NS_batch_10_round_15_probe_5
AACATAATGGACTCCAACACCATGTCAAGCTTTCAGGTAGACTGTTTTCTTTGGCATATCCGCAAGCGATTTGCAGACAATGGATTGGGTGATGCCCCATTCCTCGATCGGCTCCGCCGA
>NS_batch_10_round_15_probe_6
CCGCCGAGATCAAAAGTCCCTAAAAGGAAGAGGCAGCACCCTTGGTCTTAACATCGAGACAGCCACTCTTGCTGGGAAACAAATTGTGGAGTGGATTCTGAAAGAAGAATCCAACGAGAC
>NS_batch_10_round_15_probe_7
ATCAAAAGTCCCTAAAAGGAAGAGGCAACACTCTTAGCCTTGACATCGAAACAGCCACTCTTATTGGGAAACAAATTGTTGAGTGGATTTTGAAAGAGGAATCCAGCGAAACACTTAAAA
>NS_batch_10_round_15_probe_8
AAGGCATTAAAGGGACGAAGCAGCACACTTGGACTCGACCTGAGAGTGGCTACAATAGAAGGAAAAAAGATTGTTGAGAATATTCTGAAAAGTGAAACAGATGAAAACCTTAAAATAGCT
>NS_batch_10_round_15_probe_9
TAACAGAGAATAGCTTTGAACAGATAACGTTTATGCAAGCATTACAACTACTGCTTGAAGTGGAACAAGAGATAAGGACTTTCTCGTTTCAGTTTATTTAATAATAAAAAACACCCTGGT
>NS_batch_10_round_15_probe_10
CAAATGACTATGGCTTCAACACCTGCTTCGCGATATTTAACTGACATGACCATTGAAGAACTGTCAAGAGACTGGTTCATGTTAATACCCAAACAGAAAATAGAAGGGCCTCTTTGCATT
>NS_batch_10_round_16_probe_1
AGTAATGAGAGTGAGAGACCTCTACTCTCTTCAAGACAGGAACGGAAAGTGGCGAGAACAATTGAGCCAGAAGTTTGAAGAAATAAGATGGCTAATTGAAGAAGTGCGGCATAAATTGAG
>NS_batch_10_round_16_probe_2
CTTTCAGGTAGATTGCTTTCTTTGGCATGTCCGCAGACGATTTGCAGACTGGGGGCTTGGTGATGCCCCATTTCTCGATAGGCTTCGTCGGGATCAAAAGTCCCTAAGGGGGAGAGGCAG
>NS_batch_10_round_16_probe_3
TAATGAGAATGGGAGACCTCCATTCTCTCCAGAGCAGAAACAGAAACTGGCGAGAACAATTGAGTCAGAAGTTTGAAGAAATGAGATGGTTGATTGAAGAAGTGAGACATAAGTTGAAGA
>NS_batch_10_round_16_probe_4
ACAGAGATTCGCTTGGGGAAGCAGTGATGAGGTTGGGAGACCTCCACTCCCTCCAAACCAGAACCGGAAAGTGGCGGGAACAATTGAGTCAGAAGTTTGAAGAGATAAGGTGGCTGATTG
>NS_batch_10_round_16_probe_5
GTAACAGGTGGCCTTAGCGTCAAAATGGACCAAGCAATAATGGATAAGAGAATCATATTGAAAGCAAATTTCAGTGTGATATTTAATCGGCTGGAAACCTTAGTCTCTCTGAGGGCATTC
>NS_batch_10_round_16_probe_6
GTGATGAGAATGGGGGACCTTCACTCCCTTCAAAACAGGAACGGAACATGGAGAGAACAATTGAGTCAGAAGTTTGAAGAAATCAAATGGCTCATTGCTGAACGCAGAAATATACTGACA
>NS_batch_10_round_16_probe_7
AAAATAGCCATTGCTTCCAGCCCTGCTCCTCGGTACATCACTGACATGAGTATAGAGGAGATAACAAGAGAATGGTTCATGCTCATGCCCAGGCAGAAAGTAACAGGTGGCCTTAGCGTC
>NS_batch_10_round_16_probe_8
AGGGCATTAAAGGGAAGAAGCAGCACACTTGAACTCGACCCGCGGGTGGCCACAATGGAGGGCAAAAAGATTGTTGAAGACATCCTAAAGAGTGAAACGAATGAAAATCTAAAAATTGCA
>NS_batch_10_round_16_probe_9
AGAGGAGTCCGATGAGGCACTTAAGATGACCATAGCTTCTGTGCCTACTTCACGCTACCTAACCGACATGACTCTCGAAGAAATGTCAAGGGACTGGTTCATGCTAATGCCCAAACAGAA
>NS_batch_10_round_16_probe_10
CAAACAGAAAGTGGCAGGCTCCCTCTGCATTAGAATGGACCAGGCAATCATGGATAAGAACATCACACTAAAAGCAAATTTCAGCGTGATTTTCGACAGGCTGGAGACACTCATCTTGCT
>NS_batch_10_round_17_probe_1
GGAGCGGATTCTTGATGAGGAACCTGATGAGGCACTTAAAATGCCGACTTCACGTTACCTAACTGAAATGACTCTCGAAGAAATGTCGAGGGACTGGTTCATGCTCATGCCCAAGCAGAA
>NS_batch_10_round_17_probe_2
CTGCCTAGGCAAAAGGTGGTCGGCTCTCTTTGTGTGCGAATAGACCAGGCGGTCATGGAAAAGAACATCACGCTGAAGGCGAACTTCAGTGTGATTTTTAACCGATTGGAGACTTTGATA
>NS_batch_10_round_17_probe_3
ACGCTACCTAACTGACATGACCCTTGAAGAGATGTCAAGGAACTGGTTCATGCTCATGCCTAAGCAGAAAGTGGCAGGTCCCCTTTGCATCAAAATGGACCAGGCAATAATGGATAGAAA
>NS_batch_10_round_17_probe_4
ATTTCAGTGTGATTTTTGACCGGTTAGAGACCCTAATACTGCTCAGAGCTTTCACAGAAGAAGGAGCAATCGTGGGAGAAATCTCACCATTACCTTCTCTTCCAGGACATACTGGCGAGG
>NS_batch_10_round_17_probe_5
ACTTAAGATGACCATTGCTTCTGTGCCAACTTCGCGCTATCTGGCTGATATGACCCTTGAGGAGATGTCAAGGGATTGGTTTATGCTTATGCCTAGGCAAAAGATGTCAGGCCCCCTTTG
>NS_batch_10_round_17_probe_6
TAATGAGAATGGGCGACCTTCACTATCTCCAGAACAGAAATGAAAGATGGCGAGAGCAACTGGGTCAGAAATTTGAGGAAATAAGGTGGCTGATTGAAGAAGTGCGGCACAGATTAAAAA
>NS_batch_10_round_17_probe_7
GATACACTCTTAGTCTTGACATTGAGAAAGCTACTCTTACTGGGAAACAAATTGTGGAGTGGATTCTGAAGGGAGAATCCAACGAGACACTTAAAATGACTATTGCATCTGCACCTTCTT
>NS_batch_10_round_17_probe_8
ATTGTGGAGTGGATTCTAAAAGATGAACTCAATGAAACATTTAATATGACCACTGCATCCGTCCCCACTTCGCGCTACTTAGCTGACATGACAACTGAGGAAATGTCACGAGAGTGGTTC
>NS_batch_10_round_17_probe_9
ATTCAAAATGACCATTGCATCTGTACCTTCTTCGTGCTATTTAGCTGATATGACTCTTGGGGAAATGTCAAGGGACTGGTTCATGCTACTTCCTAGGCAAAAAGTAGTAGGCTCTCTTTG
>NS_batch_10_round_17_probe_10
AGTAATGAGAATGGGGGACCTTCATTCTCTTCAAAGCAGAAATGAAAAGTGGCGAGAACAGTTGAGTCAGAAATTTGAGGAAATAAGATGGTTAATTGATGAGGTGCGGCATAGACTAAG
>NS_batch_10_round_18_probe_1
ATTTTTAACCGATTAGAGACTTTGATACTACTAAGGGCTTTCACTGAAGAAGGAGCAATCGTTGGGGAAATTTCACCATTATCTTCTCTTCCAGGACATACTGATGAGGATGTCAAAAAT
>NS_batch_10_round_18_probe_2
GACAAAAACATAATGGATTCCAACACTATGTTAAGCTTTCAGGTAGACTGTTTTCTTTGGTATGTCCGCAAACGATTCGCAGACCAAGAACTGGGTGATGCCCCGTTCCTTGACCGGCTT
>NS_batch_10_round_18_probe_3
GATTGAAGAAGTAAGGCATAGATTGAAAACAACTGAAAATAGCTTTGAACAAATAACTTTTATGCAAGCTTTACAACTACTGCTTGAAGTAGAGCAGGAGATAAGAACTTTCTCGTTTCA
>NS_batch_10_round_18_probe_4
ATGCGCCACAGATTGAAAGCGACAGAGAATAGTTTCGAACAAATAAAATTTATGCAAGCCGTACAACTACTGCTTGAAGTAGAACAAGAGATAAGAGCTTTCTCGTATCAGCTTATTTAA
>NS_batch_10_round_18_probe_5
GGGAATCGAATCAGCCACTCGTACAGGGAAACAAATAGTGAAGCGTATTCTAGAAGAAGAATACGATGAAGCATTTAAAATAACTATCGCTTCGGTGCCTGCTTCACGCTATATAACTGA
>NS_batch_10_round_18_probe_6
TGACCGGCTTCGCCGAGATCAGAAGTCACTAAAAGGAAGGGGCAGCGCTCTTGGTCTGGACATCGAAACAGCGACTTGTGCAGGGAAGATAATAGTGGAGCGGATTCTAGAGGAAGAATC
>NS_batch_10_round_18_probe_7
AAGTCCTTAAAAGGAAGAAGCAGCACTCTTGGTCTCGACATCGAAACAGCCACCCTTATTGGGAAACAAATTGTGGAGTGGATTTTGAAAGAGGAATCCAACGAAACACTTAAGATGACC
>NS_batch_10_round_18_probe_8
GAGGAAAATTCTAATGAGGCACTTAAAAAGACTATTGCTTCTATGCCGGCTTCACGCTATTTGAGTGACATGACTCTTGAAGAGATGTCAAGGGACTGGCTCATGATCATGCCAAAGCAG
>NS_batch_10_round_18_probe_9
GTAATATTCAACCGATTGGAAACTCTCGTGTTGCTGAGGGCTTTCACCAGTGAGGGAGCAATAGTGGGCGAAATTTCACAATTGCCTTCTCTTCCAGGACATACTAACGAGGATGTCAAA
>NS_batch_10_round_18_probe_10
AATCGGTTGGAAACTCTGATACTCCTTAGAGCTTTCACAGAAGGAGGGGCAATTGTAGGTGAAATCTCACCGTTACCTTCTCTTCCAGGACATTCTGGTGAGGATGTCAAAGATGCAATT
>NS_batch_10_round_19_probe_1
CAGATTAAAAATTACAGAGAGTAGCTTTGAACAAATAACATTTATGCAAGCCTTGCAACTATTGCTTGAAGTAGAGCAAGAGATAAGGACTTTCTCGTTTCAGCTTATTTAATGATAAAA
>NS_batch_10_round_19_probe_2
TTAATGCCCAAGCAGAAGGTGGCAGGTCCCCTTTGCATCAAAATGGATCAGGCGATAATGGATAAAAACATCACATTGAAAGCAAATTTCAGTGTGATTTTTAACCGGCTGGAAACTCTA
>NS_batch_10_round_19_probe_3
TCTAGACCGGCTTCGCCGAGATCAGAAGTCCCTAAGAGGAAGAGGCAACACTCTTGGTCTGGATATCAGAACCGCCACTTATGAAGGAAAGCATATAGTGGAGCGGATTCTAGAGGAAGA
>NS_batch_10_round_19_probe_4
AGACTCTAATACTCCTTAGAGCTTTTACAGAAGAAGGGGCAATTGTTGGCGAAATCTCACCGGTACCTTCTCTTCCAGGACATACTCATGAGGATGTCAAAAATGCGATTGGGGTCCTCA
>NS_batch_10_round_19_probe_5
AAAAGATAGTAGAACGGATTCTGGAGAAAGAGTCCGATGAGGCGCTTAAAATGACTATTGCTTCAGTGCCGGTTTCACGCTACCTAACTGATATGACTCTTGAAGAAATGTCAAGGGACT
>NS_batch_10_round_19_probe_6
GCCGAGATCAAAGGTCCCTAAAGGGGAGAGGCAGCACTCTTGGTCTGGAAATTGAAACGGCCACTCATGCTGGGAAACAAATAGTGAAGCGTATCCTAGAAGAAGAATACTATGAGGCAT
>NS_batch_10_round_19_probe_7
ACTTCAGTGTGATTTTTGACCGGTTAGAAACCCTAATACTGCTTAGAGCTTTCACAGAGGAAGGAGCAATTGTGGGAGAAATCTCACCATTACCTTCCCTTCCAGGACATACTAGCGAGG
>NS_batch_10_round_19_probe_8
TCAAAAATGCAATTGGGATCCTCATCAAAGGACTTGAGTGGAATGATAACGCAGTTCGAGTCTCTGAGGCTCTACAGAGATTCGCTTGGAGAAGCACTAATGAGAACGGGAGACCTCCAT
>NS_batch_10_round_19_probe_9
TGTGCGAATGGACCAGGCAATCATGGGGAAGGACATCATACTGAAAGCTAACTTCAGTGTGGTTTTTAACCGATTGGAGACTTTAATACTGCTAAGGGCTTTCACCGAAGAAGGAGCAAT
>NS_batch_10_round_19_probe_10
GAGCAGATTCTAGAGGAAGAATCTGATGAGGCACTTAAAATGACTATTGCTTCTGTACCGGCTCCACGCTACCTGGGTGACATGACTATTGAAGAAATGTCGAGAGACTGGTTTATGCTT
>NS_batch_10_round_20_probe_1
TGAGAATGGGAGACCTCCACTCACTCCAGAGCAGAAACGGAAAATGGAGAGAACAGCTAGGTCAAAAATTCGAAGAGATAAGATGGCTCATTGAAGAAGTGAGGCATAGACTGAAAACAA
>NS_batch_10_round_20_probe_2
AAGTCATTGAGAGGAAGAGGCAGCACTCTTGGTCTGGACATCGAAACAGCAACTCGTGTGGGGAAGCAAACAGTGGAGCGGATTCTGGCGGGAGAATCCGATGAGACACTTAAAGTGACT
>NS_batch_10_round_20_probe_3
AACAGTAATGAGGATGGGGGACCTCCATTCCCTCCAAAGCAGAAATGGAAAATGGCGAGAACAATTAAGCCAGAAATTTGAGGAAATAAGATGGCTGATTGAAGAAGTGCGACATAGATT
>NS_batch_10_round_20_probe_4
CGTTCCTTGATCGGCTTCGCCGAGACCAAAAGTCCTTGAGAGGAAGAGGCAGCACTCTTGGTCTGGACATCGAAACAGCTACTCGTGCAGGGAAGCAAATAATAGAACGGATTCTAGAGG
>NS_batch_10_round_20_probe_5
ATGGTATATGCTAATGCCAAAGCAGAAAATAATAGGAGGCCTGATAGTAAAAATGGATCAATCCATCATGGACAAGAGAATAATACTCAAAGCAAATTTTTCTATCCTATTTGATCAACT
>NS_batch_10_round_20_probe_6
AATGAGGATGGGCGACCTCCACTCACTTCAGATCAGGAACAAAAACTGGAGAGAACAATTGGGTCAGAAGTTTGAAGAGATAAGATGGTTGATTGAAGAAGTGAGACATAGATTGAAGAT
>NS_batch_10_round_20_probe_7
ACCGGCTCCGCCGAGACCAGAAGTCTTTAAAGGGGAGGAGCAGTACTCTTGGCATGGACATTGAGGCAGCCACGTGCGCTGGAAAGCGGATAGTTGAGAGGATTCTAAAAGAAGAATCCA
>NS_batch_10_round_20_probe_8
TATCAGAATGGACCAGGCAATAATGGACAAAAACATCATATTAAAAGCGAACTTCAGTGTAATTTTTGATCGACTAGAAGCCCTAATACTACTCAGAGCTTTTACAGAAGAAGGAGCAAT
>NS_batch_10_round_20_probe_9
CCGCCGGGATCAAAGGTCTCTAAGGGGGAGAAGCAACACTCTTGGTCTGGGAATCGAACCAGCCACTCGTGCTGGTAGACAAATAGTGGAGCGTATCCTAGAAAGAGAATATGATGAGGC
>NS_batch_10_round_20_probe_10
CGCGCTACCTAGCTGATATGACCCCTGAGGAAATGTCAAGGGATTGGTTCATGCTCATGCCTAGGCAAAAGATGGTTGGATCCCTTTGTGTGCGAATGGACCAGGCGATAATGGAGAAGG
>NS_batch_10_round_21_probe_1
TTGAAAGCAAACTTTAGTGTGATTTTTAACCGACTTGAAGCTCTGATACTACTTAGAGCTTTTACAGATGAAGGAGCAATAGTGGGCGAGATCTCACCATTACCTTCCCTTCCAGGACAT
>NS_batch_10_round_21_probe_2
ATGGTGAAAATAGATCAAGCCATAATGGATAAGAGAATAATCCTTAAAGCAAACTTCTCAGTTCTATTTGACCAGCTGGAGACGTTAGTCTCTCTGAGGGCATTCACAGAGGATGGTGCT
>NS_batch_10_round_21_probe_3
AAGTCCCTAAAAGGAAGAAGTAGCACCCTTGGTCTGGACATAAGAGCTGCCACCCGTGAAGGGAAGCATATAGTGGAGCGGATTTTGGAGGAAGAGTCAGATGAAGCAGTCAAAATGAAT
>NS_batch_10_round_21_probe_4
CAGCTACTCGTGCTGGGAAACAAATAGTGAAGCGTATTTTGGAAGAAGAATGTGATGAAGCACTTAAAATAATTACCGCTTCTGTGCCTGCTTCACGCTATCTAACTGACATGACTCTTG
>NS_batch_10_round_21_probe_5
AATTTCTCAGTCCTGTTTGATCAACTAGAAACATTAGTCTCTTTGAGAGCATTCACAGAAGACGGTGCTATTGTTGCTGAGATCTCTCCCATTCCTTCCATGCCAGGACATTCTACAGAG
>NS_batch_10_round_21_probe_6
TGCCCAGGCAAAAGATTACTGGGGGTTTAATGGTGAAGATGGATCAAGCCATCATGGACAAGAAAATAATACTCAAAGCGAATTTCTCCGTATTATTTGATCAATTGGAAACGCTAGTCT
>NS_batch_10_round_21_probe_7
CGCTTGGAGAAGCAACTATGAGGATGGGAGACCTCCACTCTCTTCAGAGTAGAAACGGGAAATGGAGAGAACAGTTAAGCCAGAAGTTCGAAGAACTAAGATGGCTAATTGAAGAAGTGC
>NS_batch_10_round_21_probe_8
GTTAGAGATTACAGAGAATAGCTTTGAGCAAATAGCTTTTATGCAAGCCTTACGACTAGTGCTTGAAGAGGAGCAAGAGATCAGAACTTTCTCGTTTCAGCTTAATTAATGATAAAAAAC
>NS_batch_10_round_21_probe_9
ACAAAAACATAATGGATTCCAACACGATAACCTCGTTCCAGGTAGATTGTTATCTGTGGCATATAAGGAAACTACTCAGTATGAGAGACATGTGTGATGCTCCCTTTGATGACAGGCTCA
>NS_batch_10_round_21_probe_10
CATGCTCATGCCCAAGCAGAAAATAGCAGGCTCACTCTGTATCAGAATGGACCAGGCAATAATGGATAAGAGCATCATACTGAAAGCAAACTTCAGTGTGATCTTTGACCGGCTGGAAAC
>NS_batch_10_round_22_probe_1
AGTGGCAGGATCCCTCTGCATTAAAATGGACCAGGCAATAATGGACAAGAACATCATACTGAAAGCAAACTTCAGTGTGATCTTTGATCGACTGGAAACACTAATACTGTTGAGGGCCTT
>NS_batch_10_round_22_probe_2
AAAGAATGGTTTATGCTCATGCCCAAACAGAAATTTGCTGGACCCCTCCGCATCAGAATGGATCAGGCAATCATAGATAAGGAAGTCACACTGAAAGCGAATTTCAGTGTAACTTTTGGA
>NS_batch_10_round_22_probe_3
CGCTTGGAGAAGCAGTAATGAGAATGGGGGACCTCCACTTACTCCAAAACAGAAACGGGAAATGGAGAGAACAGCTAGGTCAGAAGTTTGAAGAGATAAGATGGCTAATTGAAGAAGTGA
>NS_batch_10_round_22_probe_4
TCCCTTTGCATTAGAATGGATCAAGCAATAATGGATAAGAACATCACACTGAAAGCAAATTTTAGTGTGGTTTTTAACCGACTTGAATCTTTGATACTACTTAGAGCTTTTACAGACGAA
>NS_batch_10_round_22_probe_5
GAAAACGGATAGTAGAGCGGATTCTGGAAGAAGAACCCGATGAGGCACTTAAAATGGCTGTTGCTTCAGTCCCTGCTTCATGCTATCTAGCTGATATGACTCTTGAAGAAATGTCAAGGG
>NS_batch_10_round_22_probe_6
GTGCGACATAGATTGAGGATTACAGAGAACAGCTTCGAACAGATAACGTTTATGCAAGCCTTACAACTATTGCTTGAAGAGGAGCAAGAGATAACAACTTTCTCGTTTCAGCTTATTTAA
>NS_batch_10_round_22_probe_7
TGTGATTTTCAATCGGCTGGAAACCCTAGTACTACTCAGGGCTTTCACAGATGAAGGAGCAATTGTGGGAGAAATCTCACCATTACCTTATTTTCCAGGACATACTGGTGAGGATGTCAA
>NS_batch_10_round_22_probe_8
AAACTATACAGAGATTCGCTTGGAGAGGCAGTGATGAGGGTGGGAGACTTCCATTCCCTCCAAATCAGAAACGGAAACTGGCGAGAGCAATTAAGTCAGAAGTTTGAAGAAATAAGGTGG
>NS_batch_10_round_22_probe_9
AAAACAGCTTTGAGCAAATAACGTTCTTACAAGCATTGCAACTTTTACTCGAGGTTGAAAGTGAAATAAGGACATTCTCTTTTCAGCTTATTTAATACTAAAAAACACCCTTGTTTCTAC
>NS_batch_10_round_22_probe_10
CTTGCCTAGGCAAAAGATAACAGGCTCTCTTTGTGTGCGAATGGACCAAGCGATCATGGAAAAGAATATCATACTGAAAGCAAATTTCAGTGTGATTTTTAACCGATTAGAGACTTTAAT
>NS_batch_10_round_23_probe_1
TCCTCGACCGACTTCGCCGAGACCAGAAGTCTCTAAGAGGAAGAGGCAGCACTCTTGGTCTGGACATCGAAACGGCCACTCGTGCTGGAAAGCAGATAGTGGAGAGGATTCTGGAGGAAG
>NS_batch_10_round_23_probe_2
TTACAGCTGCTGTTTGAAGTGGAACAGGAGATAAGAACTTTCTCATTTCAGCTTATTTAATGATAAAAAACACCCTTGTTTCTACTAATACGAGACGATATAAGGGCAATTCGTTTAAAC
>NS_batch_10_round_23_probe_3
TGACCGGCTCCGCCGAGATCAGAAATCCCTAAGAGGAAGAAGCAACACTCTTGGTCTGGACATCGAAATAGCTACTCGTGTGGGGAAACAGATAGTGGAGCGGATTCTTGATGAGGAATC
>NS_batch_10_round_23_probe_4
TAATGAGAATGGGAGACCTCCATTTGCTCCAAAGCAGGAACGGAAAGTGGCGGGAACAGTTGAGTCAGAAGTTTGAGGAGATAAGATGGTTGATTGAAGAAGTAAGACATAAGTTGAAAA
>NS_batch_10_round_23_probe_5
CAAACTTCAGTGTAATTTTTGACAGACTGGAGACACTCATCCTGCTCAGAGCTTTCACCGACGAAGGAGCAATTGTTGGCGAAATCTCACCATTGCCTTCTCTTCCAGGACATACTGACG
>NS_batch_10_round_23_probe_6
GAAGGCAAATAGTGGAGCGGATTCTGGAGGAAAAATCTGATGAGGCACTTAAAATGACTATTGCATCCGTGCCGGCGTCACGATACCTGAGTGATATGACTCTTGAAGAAATGTCAAGGG
>NS_batch_10_round_23_probe_7
TTGGAGAAGCAGTAATGAGAATGGGAGACCTCCACTCACTCCAAAGCAGAAACGGAAAATGGCGGGAACAATTAGGTCAGAAGTTCGAAGAAATAAGATGGCTGATTGAAGAAGTAAGAC
>NS_batch_10_round_23_probe_8
GTCTGTGATGAGAATAGGGGACCTTCACTCTCTCCAAATCAGAAATGCTACATGGAGGGAAGAGTTGAGTCAAAAGTTTGAAGAGATCAGATGGCTAATTGCAGAGTGTAGAAACATATT
>NS_batch_10_round_23_probe_9
CATGCCTAAGCAGAAGGTGACAGGCCCTCTTTGTGTGCGAATGGATCAGGCGATAATGGAAAAGATCATAATACTGAAAGCAAACTTCAGCGTGATTTTTAACCGATTAGAGACTTTGAT
>NS_batch_10_round_23_probe_10
ACAGAAGAAGGGGCAATTGTGGGAGAAATCTCTCCCATTCCTTTCATCCCAGGCCTTTCTACGGGGGAGTTCAAAAATGCAAATGGGGTCCTTCTTGGAGGGACTGAAAGGAAAGATAAC
>NS_batch_10_round_24_probe_1
TTATGCAAGCCTTACAACTATTGCTTGAAGTGGAGCAAGAGATAAGAACTTTCTCGTTTCAGCTTATTTAATCTATGTCGTACTTCTTCAATCAACCATCTTATCTCTTCGAACTTCTGG
>NS_batch_10_round_24_probe_2
TATAGTGGAACGAATTCTGGAGGGAGAATCAGATGAAACACTTAAAATGACTATTGCCTCAGTGCCATCTCCACGATACCTAACAGACATGACTCTTGAAGAAATGTCAAGAGATTGGTT
>NS_batch_10_round_24_probe_3
CAGTAATGAGAATGGGAGACCTTCATTCCCTCCAGAATAGGAATGGAAAATGGAGAGAACAGTTGAGTCAGAAGTTTGAAGAAATAAAATGGCTTATTGAAGAAGTGCGACATAGATTGA
>NS_batch_10_round_24_probe_4
GACCAAAAGGCATTAAAGGGGAGAGGCAGCACACTTGGACTCGATCTGAGAGTGGCTACAATGGAGGGGAAAAAGATCGTTGAGGACATCCTGAAGAGTGAGACAGATGAAAACCTCAAA
>NS_batch_10_round_24_probe_5
AACATTTTTGCAAGCATTACAACTCTTACTTGAAGTTGAGAGTGAGATAAGGACTTTCTCTTTTCAGCTTATTTAATACTAAAAAACACCCTTAAGTTAAAAAACCCCTTTTTCCCTAAA
>NS_batch_10_round_24_probe_6
GAGACCTCCACTACCTCCAGAACAGAAATGAAAAGTGGCGAGAGCAATTAGGTCAGAAATTTGAAGAAATAAGATGGCTGATTGAAGAAATACGGCACAAATTGAAGATAACAGAGAATA
>NS_batch_10_round_24_probe_7
TTCAGCGATGAGGATGGGAGACCCCCTCCCTCTCCCACGTAGAAAAGGGGAATGCAGACAAAAATTGGGGCAGAAGTTCGAAAAAATAAGATGGTTGATTGAAGAAATGCGACATAGATT
>NS_batch_10_round_24_probe_8
ACCGGCTTCGCCGAGATCAGAAGTCTTTAAAGGGGAGAAGCAGCACTCTTGGAATGGACATTGAGGCGGCTACATGCGCTGGGAAGCGAATAATTGAGAGGATTCTAAAAGAAGAATCCA
>NS_batch_10_round_24_probe_9
ATTCTGGAAGAAGAGCACAATGAAGCACTTAAGATAACTATCGCTTCTGTGCCTGCTTCACGCTATTTAACAGACATGACCCTTGAAGAGGTATCAAGGGACTGGTTCATGCTCATGCCC
>NS_batch_10_round_24_probe_10
GAACTTTACAGAGATTCGCTTGGTGGAGCAGTGATGTGGATAGGAGTCTTCCTCTCCTCCCAAATCAGAAACGGAAAATGGCGAGATCAATTGAGTCAGAAGTTTGAAGAGATAAGGTGG
>NS_batch_10_round_25_probe_1
CACTTGGAGAAGCAGTGATGAGAATGGGAGATCTCCACTCCCTCCAAAACAGAAACGGAAAGTGGAGAGAACAATTGAGCCAGAAGTTTGAAGAGATAAGATGGTTAATTGAAGAAGTGC
>NS_batch_10_round_25_probe_2
AGGATGGGAGACCTTCACTACCTCCAGAACAGAAATGAAAGGTGGCGAGAGCAATTGGGACAGAAGTTTGAGGAAATAAGGTGGCTAATTGAAGAAGTACGACACAGATTGAAAGCGACA
>NS_batch_10_round_25_probe_3
TCTTGATCGGCTTCGCCGAGATCAGAAGTCCCTAAGGGGAAGAGGCAGCACTCTCGGTCTAAACATCGAAGCAGCCACCCGTGTTGGAAAGCAGATAGTAGAGAGGATTCTGAAAGGGGA
>NS_batch_10_round_25_probe_4
TATTAACCAAAACTGAGAACAGCTTCGAGCAGATAACGTTCTTGCAGGCATTGCAACTTTTACTTGAGGTTGAGAGTGAGATAAGGACATTTTCTTTTCAGCTTATCTAGTACTAAAAAA
>NS_batch_10_round_25_probe_5
GAAGCAGTAATGAGACTGGGGGACCTCCATTCACTACAACACAGAAACGGAAAATGGCGGGAACAACTAGGTCAGAAGTTTGAAGAAGTAAGATGGCTGATTGAAGAAGTGAGGCATAAA
>NS_batch_10_round_25_probe_6
TCAGTGTTGCTTTTGACCGGCTGGAAACTCTCATACTACTGAGGGCTTTCACCAGCGAGGGAGCAATTGTTGGTGAGATCTCACAATTGCCTTCTCTTCCAGGACCTACTAGTAAGGATG
>NS_batch_10_round_25_probe_7
ATCGACTTCGCCGAGATCAGAAGTCCCTAAGAGGAAGAGGCTACACTCTTGGTCTAGAAATCGAACCAGCCACACGTGCTGGGAAACAAATAGTAAAGCATATTCTGGAAGAAGAATGCG
>NS_batch_10_round_25_probe_8
AGGGAAGCTAATAGTGGAGCGAATTCTGGAGGGAGAGTCAGACGAAGCACTTAAAATGACTATTGCTTCTGCACCAGCTTCACGCTATCAAACTGACATGACTCTTGAAGAGATGTCAAG
>NS_batch_10_round_25_probe_9
ACTTTAGTGTGATCTTTGATCGGCTGGAGACACTAGTACTACTCAGAGCTTTCACTGAAGAAGGAGCAATTGTCGGCGAAATTTCACCATTGCCTTCTCTTCCAGGACATAATGATGAGG
>NS_batch_10_round_25_probe_10
AAAGCGAATTTCAGTGTGATTTTTGACCGGTTGGAGAATCTGACATTATTAAGGGCTTTTACCGAAGAGGGAGCAATTGTTGGCGAAATTTCACCATTGCCTTCTTTTCCAGGACATACT
>NS_batch_10_round_26_probe_1
ATACTGGTGAGGATGTCAAAAATGCAATTGGCGTCCTCATCGGAGGACTTGAATGGAATTATAACACAGTTCGAGTCTCTGAAACTATACAGAGATTCACTTGGAGAAGCAGTGATGAGG
>NS_batch_10_round_26_probe_2
ATTTCAGTGTGATTTTCGACCGGCTAGAGACGCTGATACTGCTCAGGGCTTTCACCGAAGAAGGGGCAATTGTCGGAGAAATTTCACCATTGCCTTCTCTTCCAGGACATACTGATGAGG
>NS_batch_10_round_26_probe_3
GGCAAAAGATAATAGGTCCTCTTTGTGTGCGAATGGACCAGGCGATTTTGGAAAAGAACATCATACTGAAAGCAAACTTCAGTGTGATCTTTAGTCGATTGGAGACTTTGATACTACTAA
>NS_batch_10_round_26_probe_4
GTCTACAGAGATTCGCTTGGAGAAAGCATAATGAGGACGGGAGACCTTCACTACCTTCAGAACAGAAATGAAAAGTGGCGAGAGCAACTGGGACAGAAATTTGAAGAAATAAGATGGTTA
>NS_batch_10_round_26_probe_5
TAGTGGAGCGGATTTTAGAAGAAGAGTCAGATGAAGCATTTAAAATGAGTATTGCTTCAGTACCAGCTCCACGCTATCTAACTGACATGTCTCTGGAAGAAATGTCAAGAGATTGGTTAA
>NS_batch_10_round_26_probe_6
AGATCGGATCCGCCGAGACCAAAAGTCATTGAAGGGGAGAAGTATCACTCTTGGCATAGACATTGAAGCAGCCACTCGAGCTGGGAAGCTGATAATTGAGCGGATTCTAGACGGAGAATC
>NS_batch_10_round_26_probe_7
AGCAGATAGTGGAGCGGATTCTGAAAGAAGAATCCGATGAGGCACTTAAAATGACCATGGCCTCTGTACCTGCGTCGCGTTACCTAACTGACATGACTCTTGAGGAAATGTCAAGGGACT
>NS_batch_10_round_26_probe_8
TAGCAAAAGCAGGGTGACAAAGACATAATGGATTCCAATACTGTGTCAAGCTTCCAGGTAGACTGCTTTCTTTGGCAGGTCCGCAAACGATTTGCAGACCAAGAAATGGGTGATGCCCCG
>NS_batch_10_round_26_probe_9
TATTATTTGACAGGCTGGAGACTCTGATATTGCTAAGAGCGTTCACAGAAGAAGGAGTAATCATAGGAGAAATCTCACCAGTACCCTCTCTTCCAGGACATAATGATGAGGATGTCAAAA
>NS_batch_10_round_26_probe_10
AGTGAAATGGATGAAAACCTCAAAATTGCAATTGCCTCCAGCCCTGCTCCTCGGTATATCACCGACATGAGCATAGAGGAAATAAGCAGGGAGTGGTACATGCTCATGCCAAGGCAGAAA
>NS_batch_10_round_27_probe_1
TTCCAGGACATACTAGCGAGGATGTCAAAAATGCAATTGGAATCCTCATCGGAGGACTTGAATGGAATGACAACACAGTTAGGATCTCTGAAACTATACAGAGATTCGCTTGGAGAAGCA
>NS_batch_10_round_27_probe_2
ATGCTCATGCCCAAGCAAAAAGTGGCAGGTTCCCTTTGCATCAAAATGGACCAAGCAATAATGGATAAAACCATCATATTGAAAGCAAACTTCAGTGTAATTTTTGACCGGTTAGAAACC
>NS_batch_10_round_27_probe_3
AGCTCTACAGAGATTCGCTTGGAGAAGTATTAATGAGGACAGGAGACCTCCATTCCCTCCAAAGCAGAAACGGGAGATGGCGAGAACAACTGGGCCAAAAGTTTGAGGAAATAAGGTGGT
>NS_batch_10_round_27_probe_4
AAGATGGCCATTGCATCTGTACCTGCTTCGCACTACTTAGCTGACATGACTCTTGAAGAAATGTCACGGGATTGGCTCATGCTCATGCCTAGGCAAAAGATAATAGGCTCTCTTTGTGTG
>NS_batch_10_round_27_probe_5
TAGCAAAAGCCAGGGTGACAAAAACATAATGGATTCAAACACTGTTTCAAGCTTTCAGGTAGATTGCTTTCTTTGGCATGTCCGCAAGCAGTTTGCAAACTGGGGGCTTGGCGATGCCCC
>NS_batch_10_round_27_probe_6
AGTCTCTAATAGGAAGAGGCAGCACCCTTAGCCTCGACATCGAAACATCCACTCTTGTTGGGAAACAGATTGTGGAATGGATTTTGAAAGAGGAATCCAGCGAGACACTTAAGATAACCA
>NS_batch_10_round_27_probe_7
TCAAAAGTCCCTAAAAGGGAGAGGCAACACCCTTGGCCTCAATATCGAAACTGCCACTCTTGTTGGGAAGCAAATTGTGGAGTGGATTTTGAGAGAAGAATCCAGCGAAATACTTAAGAT
>NS_batch_10_round_27_probe_8
TCATGATCATGCCAAAGCAGAAAGTGGCTGGTCCCCTGTGCATCAGAATGGACCCGGCAATAATGGATAAAACTATCATATTGAAAGCAAATTTCAGTGTGATTTTTGATTGGCTAGACA
>NS_batch_10_round_27_probe_9
CCAGCGAAACACTTAGAATGTCAATTGCATCTGTACCTACTTCGCGTTACATTTCCGACATGACCCTAGAGGAAATGTCACGAGACTGGTTCTTGCTCATGCCTAGGCAAAAGATAATAG
>NS_batch_10_round_27_probe_10
GAGACCTCCATTCCCTCCAAAACAGAAACGGAAAGTGGCGAGAACAACTGGGTCAGAAGTTTGAAGAAATAAGATGGTTGATTGAAGAAGTGCGGCACAGATTAAAAGTAACAGAAAATA
>NS_batch_10_round_28_probe_1
CCTAGGCAAAAGATAATAGGCCCTTTTTGTGTGCGAATGGACCAGGCAATCATGGAAAAGAACATTACACTAAAAGCGAACTTCAGTGTAATCTTTAACCAATTAGAGACTTTGATACTA
>NS_batch_10_round_28_probe_2
CAGTAATGAGGATGGGAGACCTTCATTCCCTCCGAAGTAGGAATGGAAAATGGAGAGAACAATTGAGTCAGAAGTTTGAAGAAATAAAGTGGCTGATTGAAGAGGTGCGGCATAGATTGA
>NS_batch_10_round_28_probe_3
TGCTTGAAGTGGAACAAGAGATAAGAACTTTCTCGTTTCAGCTTATTTAATGATAAAAGTTATTTACTCAAAGCTATTCTCCGTAATTTTTAATCTATGTCGTACTTCTTCAATCAACCA
>NS_batch_10_round_28_probe_4
TAATGCTCATGCCAAAACAAAAGATGGCAGGTTCCCTGTGCATCAGAATGGACCAAGCAATACTGAATAAAACCATCACATTGAAAGCAAACTTCAGTGTGATTTTTGACCGATTGGAAA
>NS_batch_10_round_28_probe_5
GGAGCGAATTCTGGAGGAGGAGTCCGATGAGGCACTTAAAATGCCAGCTTCACGCTACCTAACTGATATGACTCTCGAGGAAATGTCAAGGGACTGGGTTATGCTCATGCCCAAGCAGAG
>NS_batch_10_round_28_probe_6
AGCAAATTTCTCAGTTTTGTTCGATCAGCTAGAAACGTTGGTCTCTCTGAGGGCTTTTACAGAGGATGGTGCTATTGTGGCTGAAATTTCTCCCATTCCCTCCATGCCAGGACATTCTAC
>NS_batch_10_round_28_probe_7
AGCTAATAGTGGAACGAATTCTGGAGGGAGAGTCAGATGAAGCACTTAAAATAACTGTTGCTTCTATGCCAGCTTCACGCTACCAAACTGACATGACTCTTGAAGAAATGTCAAGGGACT
>NS_batch_10_round_28_probe_8
TCCCTTCCTTGACCGGCTTCGCCGTGATCAGAAGTCCTTGAGGGGAAGAGGCAACACTCTTGGTCTGGACATTGAGACTGCAACTCGAGCAGGGAAACAGATAGTGGAGCGGATTCTAGA
>NS_batch_10_round_28_probe_9
ATCAAAAGTCCCTAAAAGGAAGAGGTAACACCCTTAGCCTCGACATCGGAACAGCCACTCTTGTTGGGAAACAAATTGTTGAGTGGATGTTGAAAGAGGAATCCAGCGATACACTTAAGA
>NS_batch_10_round_28_probe_10
TCGATCGGCTTCGCCGAGATCAGAGGTCCCTAAGAGGAAGAGGCAATACTCTCGGTCTAGACATCAAATCAGCCACCCATGTTGGAAAGCAAATCGTAGAAAAGATTCTGAAAGGAGAAT
>PA_batch_10_round_1_probe_1
GCTTCTCATTGTTCAGGCACTTAGGGACAACCTGGAACCTGGGACCTTCGATCTTGGAGGGCTATATGAAGCAATTGAGGAGTGCCTGATTAACGATCCCTGGGTTTTGCTTAATGCGTC
>PA_batch_10_round_1_probe_2
GGCGAAGAAACAATTGAAGAAAGATTTGAAATCACAGGGACCATGCGAAGGCTTGCCGACCAAAGTCTCCCACCGAACTTCTCCAGCTTTAAAAACTTTAGAGCCTATGTGGATGGATTC
>PA_batch_10_round_1_probe_3
ATGGAAGACTTTGTGCGACAATGCTTCAATCCAATGATCGTCGAGCTTGCGGAAAAGGCAATGAAAGAATATGGGGAAGATCCGAAAATCGAAACTAACAAGTTTGCTGCAATATGCACA
>PA_batch_10_round_1_probe_4
CTGATTAATGATCCTTGGGTTTTGCTTAATGCATCTTGGTTCAACTCCTTCCTCACACATGCACTAAAATAGTTGTGGCAATGCTACTATTTGCTATCCATACTGTCCAAAAAAGTACCT
>PA_batch_10_round_1_probe_5
CAAAGTCTCCCACCGAACTTCTCCTGCCTTGAGAATTTTAGAGCCTATGTGGATGGATTCGAACCGAACGGCTGCATTGAGGGCAAGCTTTCTCAAATGTCCAAAAAAGTAAAAAACATG
>PA_batch_10_round_1_probe_6
ACCAGGCTCTTCACCATAAGACAAGAGATGGCCAATAGGGGTCTATGGGATTCCTTTCGTCAGTCCGAGAGAGGCGAAGAGACAATTGAAGAAAGATTCGAAATTACAGGAACCATGCGC
>PA_batch_10_round_1_probe_7
CCAACAAAATAAAATCAGAGAAGACACACATTCACATATTCTCATTCACTGGAGAGGAAATGGCCACCAAAGCGGACTACACCCTTGATGAAGAGAGCAGAGCAAGAATAAAAACCAGGC
>PA_batch_10_round_1_probe_8
ATGAGGGAGAAGGTATACCACTATATGATGCAATCAAATGCATGAAGACATTTTTCGGCTGGAAAGAGCCCAACATCGTAAAACCACATGAAAAAGGCATAAACCCCAATTACCTCCTGG
>PA_batch_10_round_1_probe_9
ACTTTCAGCTGATCCCAATGATAAGCAAATGTAGGACCAAAGAAGGAAGACGGAAAACAAACCTGTATGGGTTCATTATAAAAGGAAGGTCTCATTTGAGAAATGATACTGATGTGGTGA
>PA_batch_10_round_1_probe_10
AAAACTTTAGAGCCTATGTGGATGGATTCGAACCGAACGGCTGCATTGAGGGCAAGCTTTCTCAAATGTCCAAAGAAGTGAATGCCAGAATTGAACCATTCTTGAGGGAAACGCCACGTC
>PA_batch_10_round_2_probe_1
GAGGACTGCGATAGGCCAAGTGTCGAGGCCCATGTTCCTATATGTGAGAACCAATGGAACCTCCAAGATCAAGATGAAATGGGGCATGGAAATGAGGCGCTGCCTTCTTCAGTCTCTTCA
>PA_batch_10_round_2_probe_2
CTTGGAAGCAGGTGCTGGCAGAACTCCAAGATATTGAAAATGAGGAGAAAATCCCAAAAACAAAGAACATGAAGAAAACAAGCCAATTGAAGTGGGCACTTGGTGAGAACATGGCACCAG
>PA_batch_10_round_2_probe_3
GAGTGAATTCAACAAGGCATGTGAATTGACCGATTCAAGCTGGATAGAACTTGATGAGATAGGGGAAGATGTTGCCCCAATCGAACACATTGCAAGCATGAGGAGGAACTATTTTACAGC
>PA_batch_10_round_2_probe_4
ATGTGAGGACCAATGGGACTTCCAAAATCAAAATGAAATGGGGCATGGAGATGAGGCGATGCCTTCTTCAGTCCCTTCAACAAATTGAGAGCATGATTGAGGCCGAGTCTTCTGTCAAAG
>PA_batch_10_round_2_probe_5
GACATGCTCCTACGGACTGCAATAGGCCAAGTGTCAAGGCCCATGTTCCTGTATGTGAGAACCAATGGGACTTCCAAGATCAAGATGAAGTGGGGAATGGAAATGAGGCGATGCCTTCTC
>PA_batch_10_round_2_probe_6
GTCTTCTGTCAAAGAGAAGGACATGACTAAGGAATTCTTTGAAAACAAATCAGAAACATGGCCAATTGGAGAATCACCCAAAGGGGTGGAGGAAGGCTCCATTGGGAAGGTGTGCAGAAC
>PA_batch_10_round_2_probe_7
GAGAGCATGATTGAGGCCGAATCTTCTGTCAAAGAGAAAGACATGACCAAAGAATTCTTTGAAAACAAATCGGAAACATGGCCAATCGGAGAGTCACCCAGGGGAGTGGAAGAAGGCTCT
>PA_batch_10_round_2_probe_8
AATGAAGGGAGTATACATAAACACAGCCCTATTGAATGCATCCTGTGCAGCCATGGATGACTTCCAACTGATTCCAATGATAAGCAAGTGCAGAACCAAAGAAGGGAGACGGAAGACAAA
>PA_batch_10_round_2_probe_9
AAGCAAGTGCAGAACCAAAGAAGGAAGACGAAAGACAAATCTGTATGGATTCATTATAAAAGGAAGATCCCATTTGAGAAATGACACCGATGTGGTAAACTTTGTAAGCATGGAATTCTC
>PA_batch_10_round_2_probe_10
CCAGAGCTCAGATCTCTAGCAAGCTGGGTTCAAAATGAATTCAATAAGGCATGTGAATTGACTGATTCAAGCTGGATAGAACTTGATGAAATAGGAGAAGATGTTGCCCCGATTGAACAT
>PA_batch_10_round_3_probe_1
CGATTTGAGATAATTGAAGGAAGAGACCGAACAATGGCCTGGACAGTGGTGAATAGCATCTGCAACACCACAGGGGTCGAGAAGCCTAAATTTCTTCCGGATCTGTATGATTACAAGGAG
>PA_batch_10_round_3_probe_2
GAAGCACCGATTTGAGATAATTGAAGGAAGAGACAGGACCATGGCCTGGACAGTAGTGAACAGTATCTGCAACACCACAGGGGTAGAGAAGCCTAAATTTCTTCCGGATTTATACGACCA
>PA_batch_10_round_3_probe_3
CAAGCTGGGTCCAGAGTGAATTCAACAAGGCATGCGAACTGACAGATTCGAGTTGGATTGAACTTGATGAAATAGGGGAAGACGTTGCTCCAATTGAACACATTGCGAGTATGAGGAGGA
>PA_batch_10_round_3_probe_4
CAGTGGTGAATAGTATCTGCAACACCACAGGAGTCGAAAAACCCAAATTTCTCCCGGATCTGTATGACTACAAGGAAAACCGATTCATTGAAATTGGAGTGACGAGGAGGGAAGTCCACA
>PA_batch_10_round_3_probe_5
TCAACTGATCCCAATGATAAGCAAATGCAGAACCAAAGAAGGGCGGCGGAAGACAAATCTGTATGGGTTCATAATAAAGGGAAGATCTCATTTGAGGAATGATACTGATGTAGTGAATTT
>PA_batch_10_round_3_probe_6
CGAATCATGGCCTGGACAGTGGTGAACAGTATATGTAACACGACAGGGGTAGAGAAGCCTAAATTTCTTCCTGATTTGTATGATTACAAAGAGAACCGGTTCATTGAAATTGGAGTAACA
>PA_batch_10_round_3_probe_7
CCGAGTCATGAAGGCGAGGGGATACCGCTGTATGATGCGATCAAATGCATGAAGACCTTTTTTGGCTGGAAAGAGCCTAACATTGTCAAGCCACATGAAAAGGGAATAAACCCCAATTAT
>PA_batch_10_round_3_probe_8
GAATTACTTTACAGCTGAAGTGTCTCACTGCAGGGCAACAGAATATATAATGAAGGGAGTATACATAAACACAGCTTTGCTCAACGCTTCTTGTGCAGCAATGGATGATTTTCAGTTGAT
>PA_batch_10_round_3_probe_9
AACATGGCACCGGAGAAAGTAGACTTTGAGGACTGCAAAGATGTTAGCGATCTAAGGCAGTATGACAGTGATGAACCAGAGTCTAGATCGCTAGCAAGCTGGATCCAGAGTGAATTCAAC
>PA_batch_10_round_3_probe_10
CATTTGGAAGTTTGTTTCATGTATTCGGATTTCCATTTCATCGACGAACGGGGTGAATCAATAATTGTAGAATCTGGTGACCCGAATGCACTATTGAAGCACCGATTTGAGATAATTGAA
>PA_batch_10_round_4_probe_1
TTATACGATTACAAAGAGAATCGTTTCATTGAAATTGGAGTAACCAGGAGGGAAGTTCATATATACTATTTAGAGAAGGCCAATAAAATAAAGTCTGAGAAGACACACATCCATATCTTT
>PA_batch_10_round_4_probe_2
AACAAGTCAGTTAAAGTGGGCACTTGGTGAAAACATGGCACCTGAGAAGGTGGATTTTGAAGATTGCAAAGATATCGGTGATTTAAAACAGTATGATAGTGATGAGCCAAAAATTAGATC
>PA_batch_10_round_4_probe_3
GAGGCGTTGCCTCCTTCAGTCTCTTCAACAGATTGAGAGCATGATCGAAGCGGAATCTTCTGTTAAAGAAAAGGACATGACCAAAGAATTTTTTGAAAACAAATCTGAAGTATGGCCCAT
>PA_batch_10_round_4_probe_4
CACGAGGGGGAAGGAATACCACTATATGATGCAATCAAATGCATGAAGACATTCTTTGGCTGGAAAGAGCCTAAAATAGTCAAACCACATGAGAAAGGCGTAAATCCCAATTACCTCATG
>PA_batch_10_round_4_probe_5
GGAGAAAGATATGACCAAAGAATTCTTTGAAAACAAATCAGAGACATGGCCCATTGGGGAATCACCCAAAGGAGTAGAAGAAGGTTCCATCGGAAAGGTGTGCAGGACTCTGCTGGCAAA
>PA_batch_10_round_4_probe_6
TGCTGATGGATGCTCTAAAACTAAGTATTGAAGACCCGAGTCATGAAGGGGAAGGGATACCACTATATGATGCGATCAAGTGCATGAAGACATTTTTTGGCTGGAAAGAGCCTAACATAA
>PA_batch_10_round_4_probe_7
ATCCCAATTACCTCATGGCTTGGAAACAGGTGCTAGCAGAGCTACAGGACATTGAAAATGAAGAGAAGATCCCAAGGACAAAGAACATGAAGAAAACAAACCAATTGAAGTGGGCACTCG
>PA_batch_10_round_4_probe_8
AGCCATGAGGGAGAGGGGATACCGCTATATGATGCAATCAAGTGCATGAAGACATTTTTCGGATGGAAAGAGCCCCAAATTGTCAAGCCGCATGAGAAAGGCATAAATCCAAACTATCTC
>PA_batch_10_round_4_probe_9
AACGATACTGACGTGGTAAATTTTGTGAGTATGGAGTTTTCTCTCACAGATCCGAGGCTGGAGCCACACAAGTGGGAGAAGTATTGTGTTCTTGAAATAGGAGACATGATTCTACGGACT
>PA_batch_10_round_4_probe_10
CGGTTTGAAATAATTGAAGGGAGAGATCGCACTATGGCCTGGACAGTAGTGAACAGTATCTGCAACACTACTGGAGTTGAAAAACCCAAGTTTCTCCCGGATTTATACGATTACAAAGAG
>PA_batch_10_round_5_probe_1
CCTAATGGGCCTCCCTGCTCTCAGCGGTCGAAATTCTTACTGATGGATGCTCTGAAATTAAGCATTGAGGACCCGAGCCACGAAGGGGAGGGGATACCGCTATATGATGCGATCAAATGC
>PA_batch_10_round_5_probe_2
CCGATTGAACACATTGCAAGTATGAGGAGGAATTATTTTACAGCAGAAGTGTCCCATTGCAGAGCCACTGAATACATAATGAAGGGAGTCTACATAAATACAGCCCTGCTCAATGCATCT
>PA_batch_10_round_5_probe_3
GATGTCAGCGATTTGAGACAGTATGACAGTGATGAGCCTGAGCAAAGATCACTGGCAAGTTGGATTCAAAGTGAGTTCAACAAAGCTTGTGAATTGACTGACTCTAGTTGGATAGAACTC
>PA_batch_10_round_5_probe_4
ATCTGCAATACTACAGAGGTTGAGAAGCCCAAGTTCCTTCCGGATCTATATGACTATAAGGAGAACCGATTCATTGAAATAGGCGTAACAAGAAGAGAAGTCCACATATACTACCTGGAA
>PA_batch_10_round_5_probe_5
AAACACCGATTTGAGATAATTGAAGGGAGAGACCGAACAATGGCATGGACAGTGGTAAATAGTATCTGCAACACCACAGGAGTCGATAAGCCCAAATTCCTCCCAGATTTGTATGATTAC
>PA_batch_10_round_5_probe_6
TTGCGAGTATGAGGAGGAACTACTTCACAGCAGAAGTGTCCCACTGCAGGGCCACGGAGTACATAATGAAGGGAGTGTATATAAACACAGCCTTACTCAATGCATCTTGTGCAGCAATGG
>PA_batch_10_round_5_probe_7
ATCCAGAGTGAATTCAATAAAGCTTGTGAATTGACCGACTCGAGTTGGATAGAACTTGATGAAATAGGGGAAGATGTTGCTCCGATTGAACACATTGCAAGTATGAGGAGGAACTATTTC
>PA_batch_10_round_5_probe_8
CCGATTCATTGAAATTGGAGTGACACGGAGAGAGGTCCATATATACTACCTAGAGAAAGCCAACAAGATAAAATCCGAGAAGACACACATTCACATTTTTTCATTTACTGGAGAAGAAAT
>PA_batch_10_round_5_probe_9
ATATGCACACACTTAGAAGTCTGTTTCATGTATTCGGATTTCCACTTTATCGATGAACGAGGCGAATCAATAATTGTAGAATCTGGCGATCCGAATGCATTATTGAAACACCGATTTGAG
>PA_batch_10_round_5_probe_10
GAAGAAATGGCCACTAAGGCAGATTACACTCTTGACGAAGAAAGCAGAGCAAGGATCAAGACCAGACTATTCACCATTAGACAGGAAATGGCCATTAGGGGCCTATGGGACTCCTTTCGT
>PA_batch_10_round_6_probe_1
ATGCTCCTGCGAACTGCAGTAGGCCAAGTGTCAAGACCCATGTTTCTGTATGTGAGAACCAATGGGACCTCCAAGATCAAGATGAAATGGGGTATGGAAATGAGACGCTGCCTTCTTCAA
>PA_batch_10_round_6_probe_2
AGGCCAAGTATCGAGACCCATGTTTCTGTATGTGAGGACCAATGGAACTTCCAAAATCAAAATGAAATGGGGTATGGAGATGAGGCGTTGTCTTCTTCAATCCCTTCAGCAAATTGAAAG
>PA_batch_10_round_6_probe_3
CGTGAGCATGGAGTTTTCTCTTACTGATCCTAGATTAGAGCCACATAAATGGGAGAAATACTGTGTCCTTGAAATAGGGGACATGCTCCTGCGGACTGCAATAGGCCAAGTATCGAGACC
>PA_batch_10_round_6_probe_4
AAAAGGACATGACTAAAGAATTTTTTGAGAACAAGTCGGAAACATGGCCAATTGGAGAATCCCCCAGAGGGGTAGAGGAAGGCTCTATTGGGAAGGTATGCAGAACCCTGCTGGCAAAAT
>PA_batch_10_round_6_probe_5
TCCCAAATGTCAAAAGAAGTAAACGCCAAAATTGAACCATTCTTGAGGACGACACCACGCCCTCTCAAATTGCCTGATGGGCCTCTTTGCCATCAGCGGTCAAAGTTTCTGCTGATGGAT
>PA_batch_10_round_6_probe_6
CTTACTAGCAAAATCTGTATTCAATAGCCTATATGCGTCTCCGCAACTCGAGGGGTTCTCAGCTGAATCGAGAAAACTGCTACTCATTGTTCAGGCGCTTAGGGATAACCTGGAACCTGG
>PA_batch_10_round_6_probe_7
TTCTCTCACTGACCCGAGGCTAGAACCACACAAATGGGAAAAGTACTGCGTTCTTGAAGTGGGAGATATGCTCATGAGGACTGCAATAGGCCAAGTATCAAGGCCCATGTTCCTGTATAT
>PA_batch_10_round_6_probe_8
GCAATATGATAGTGACGAACCTGAATTAAGGTCACTTTCAAGCTGGATACAGAATGAGTTCAACAAGGCCTGTGAGCTAACTGATTCAGTCTGGATAGAGCTCGATGAAATTGGAGAGGA
>PA_batch_10_round_6_probe_9
CCAATAAGATTAAATCTGAGAACACACACATTCACATTTTCTCATTCACTGGGGAGGAAATGGCCACAAAGGCAGACTACACTCTCGACGAGGAAAGCAGGGCTAGGATTAAGACCAGGC
>PA_batch_10_round_6_probe_10
GAACATGAAGAGAAGATTCCAAGGACAAAAAACATGAAAAAAACAAGCCAATTAAAGTGGGCACTCGGTGAGAACATGGCACCGGAGAAGGTGGACTTTGAGGATTGTAAAGATGTCAAC
>PA_batch_10_round_7_probe_1
AGGAAGGCTCTATTGGGAAAGTGTGCAGGACCTTACTGGCAAAATCTGTATTCAACAGTCTATATGCGTCTCCACAACTTGAGGGGTTTTCGGCTGAATCGAGAAAATTGCTTCTCATTG
>PA_batch_10_round_7_probe_2
CCAAGTCACGAGGGAGAGGGGATACCACTATACGATGCAATCAAATGCATGAAGACATTTTTCGGCTGGAAAGAGCCCAACATAATCAAACCACATGAAAAAGGCATTAATCCTAACTAT
>PA_batch_10_round_7_probe_3
CAATGAAAGAGTATGGGGAGGATCTGAAAATTGAAACAAACAAATTTGCAGCAATATGCACTCACTTGGAGGTGTGTTTCATGTATTCAGATTTTCATTTCATCAATGAACAAGGCGAAT
>PA_batch_10_round_7_probe_4
GATGAGACGTTGCCTCCTTCAGTCACTCCAGCAGATCGAGAGCATGATTGAAGCCGAGTCCTCGGTTAAAGAGAAAGACATGACCAAAGAGTTTTTTGAGAATAAATCAGAAGCATGGCC
>PA_batch_10_round_7_probe_5
GAATGACACAGATGTGGTAAACTTTGTGAGCATGGAGTTTTCTCTCACTGACCCGAGACTTGAGCCACATAAATGGGAGAAATACTGTGTCCTTGAGATAGGAGATATGTTACTAAGAAG
>PA_batch_10_round_7_probe_6
TTAACACTGCCCTGCTCAATGCATCCTGTGCAGCAATGGACGATTTTCAACTAATTCCCATGATAAGCAAATGCAGAACTAAAGAGGGAAGGCGAAAAACCAATTTATATGGATTCATCA
>PA_batch_10_round_7_probe_7
AGATATGTTACTAAGAAGTGCCATAGGCCAAATTTCAAGGCCTATGTTCTTGTATGTGAGGACAAACGGAACATCAAAGGTCAAAATGAAATGGGGAATGGAGATGAGACGTTGCCTCCT
>PA_batch_10_round_7_probe_8
GACATTGCCCCAATTGAGCACATTGCAAGTATGAGAAGGAACTATTTCACAGCAGAAGTGTCCCATTGCAGGGCTACTGAATACATAATGAAGGGAGTGTATATAAATACAGCTTTGCTC
>PA_batch_10_round_7_probe_9
CATCAATGAACAAGGCGAATCAATAGTGGTAGAACTTGACGATCCAAATGCACTGTTAAAGCACAGATTTGAAATAATCGAGGGGAGAGACAGAACAATGGCCTGGACAGTAGTAAACAG
>PA_batch_10_round_7_probe_10
CGGAGGGAAGTCCACATATATTACCTAGAGAAAGCCAACAAAATAAAATCTGAGAAGACACACATTCACATCTTTTCATTCACTGGAGAGGAGATGGCCACCAAAGCAGACTACACCCTT
>PA_batch_10_round_8_probe_1
GAAATACAGGATTTTGAGGATGAGAAAAAAATTCCAAGGGTTAAAAATATGAAAAAAACAAGTCCACTAAAATGGGCACTTGGTGAAAATATGGCCCCAGAAAAGGTGGACTTTGATGAT
>PA_batch_10_round_8_probe_2
TAATCATAGAGCCTGGTGATTCTAATGCACTGCTGAAACACAGATTTGAAATAATTGAAGGAAGGGATCGAAATATGGCATGGACGGTGGTAAACAGTATTTGTAACACTACAGGGATTG
>PA_batch_10_round_8_probe_3
CCTAGTCATGAGGGAGAGGGAATACCGCTATACGATGCGATCAAGTGCATGAAAACATTCTTCGGCTGGAAAGAGCCCAACATTGTAAAACCACATGAGAAAGGCATAAATCCCAATTAC
>PA_batch_10_round_8_probe_4
ATTCAACAAAGCATGTGAACTGACTGATTCGAGCTGGTTAGAGCTTGATGAGATTGGAGAGGATGTAGCTCCAATTGAACATATCGCAAGCATGAGAAGGAATTATTTTACGGCAGAAGT
>PA_batch_10_round_8_probe_5
GGCATAAATCCCAATTACCTCCTGGCATGGAAGCAGGTAATGGCAGAAATTCAGGACATTGAGAATGAAGAGAAGATCCCAAAGACAAAAAACATGAAGAAAACAAGCCATTTGAAGTGG
>PA_batch_10_round_8_probe_6
TCCACTTCATTGATGAACGAGGTGAATCAATAGTTGTAGAATCTGGTGATCCAAATGCGCTCCTAAAACACAGATTTGAAATAATTGAGGGAAGGGATCGCACAATGGCCTGGACAGTGG
>PA_batch_10_round_8_probe_7
GAAAGAACCTTATATAGTCAAACCACACGAAAAGGGAATAAATTCAAATTACCTACTGTCATGGAAGCAAGTATTGTCAGAATTGAAGGACATTGAAAATGAGGAGAAGATTCCAAGGAC
>PA_batch_10_round_8_probe_8
ATGCATGAAGACGTTCTTTGGGTGGAAGGAACCTACCATCATTAAACCACATGAAAAGGGAATAAATTCAAATTATCTTTTAGCATGGAAGCAAGTGCTGGCAGAAATACAGGATTTTGA
>PA_batch_10_round_8_probe_9
GAAGTCTGTTTCATGTATTCTGATTTCCACTTCATCGATGAAAAAGGTGAATCGACAATAGTAGAATCCGGTGATCCAAATGCACTCTTAAAACACAGATTTGAAATAATTGAGGGACGA
>PA_batch_10_round_8_probe_10
TTGAAATAATTGAAGGAAGAGACAGAACGATGGCCTGGACAGTGGTGAATAGTATTTGCAATACCACAGGAGTCGAGAAACCTAAATTTCTCCCAGATTTGTACGACTATAAAGAGAACC
>PA_batch_10_round_9_probe_1
ATGTTTCTATACGTGAGGACAAACGGAACCTCAAAAATTAAAATGAAATGGGGGATGGAAATGAGACGTTGCCTCCTCCAGTCCCTCCAGCAGATTGAGAGCATGATTGAAGCAGAGTCA
>PA_batch_10_round_9_probe_2
TGGGGAATCACCCAAAGGAGTAGAAGAAGGCTCCATCGGAAAAGTATGCAGGGCCTTACTGGCAAAGTCTGTATTCAATAGCCTGTATGCATCCTCACAACTCGAGGGATTTTCAGCTGA
>PA_batch_10_round_9_probe_3
GAGCCGAATGGCTACATTGAGGGCAAGCTTTCCCAAATGTCTAGAGAAGTAAATGCTAGAATCGAGCCTTTCTTGAAGACAACACCACGACCACTTAGACTGCCAAGTGGGCCTCCCTGT
>PA_batch_10_round_9_probe_4
GAAAATGAGGAGAAGATTCCGAAAACGAAAAACATGAAGAAAACAAGCCAATTGAAATGGGCACTTGGTGAAAATATGGCACCAGAAAAGGTGGACTTTGAGGACTGCAAAGATGTAAGC
>PA_batch_10_round_9_probe_5
TGTGCAGCCATGGATGACTTTCAACTGATCCCAATGATAAGCAAATGCAGAACCAAAGAAGGAAGACGGAAAACTAACCTATATGGATTCATTATAAAAGGAAGATCCCACTTGAGGAAT
>PA_batch_10_round_9_probe_6
GAAGAAGGTTCCATTGGAAAGGTCTGTCGGACGTTGTTGGCAAAGTCAGTCTTCAACTGCTTGTATGCGTCTCCACAATTAGAAGGATTCTCAGCTGAATCAAGGAAATTGCTTCTCATT
>PA_batch_10_round_9_probe_7
ATGATTGAAGCAGAGTCATCTATCAAAGAGAAAGATATGACAAAAGAATTCTTTGAAGACAAATCAGAAGCTTGGCCCATTGGAGAGTCCCCCAGAGGGGTGGAAGAAGGTTCCATTGGA
>PA_batch_10_round_9_probe_8
ATTTCCAGCTGATTCCAATGATAAGCAAATGTAGGACAAAAGAAGGAAGACGAAAAACAAACCTGTATGGATTCATCATAAAAGGAAGGTCTCATTTGAGGAATGATACTGATGTGGTAA
>PA_batch_10_round_9_probe_9
AGAAAGACATGACCAAAGAATTCTTTTTAACCAAATCAGAAACGTGGCCAATTGGGGAATCACCTAAAGGGGTGGAGGAAAGCTCCATTGGGAAGGTGTGCAGAACATTACTAGCAAAAT
>PA_batch_10_round_9_probe_10
ACTGATCCAAGACTTGAACTGCATAAATGGGAGAAGTACTGCATCCTTGAGATAGGAGATATGGTTCTAAGAACTGCCATAGGTCAAGTGGCAAGGCCCATGTTTCTATACGTGAGGACA
>PA_batch_10_round_10_probe_1
GAAGCTTAGCATTGAAGACCCAAGTCATGAGGGCGAGGGGATACCGCTGTATGATGCAATCAAATGCATGAAGACCTTTTTCGGCTGGAAAGAGCCTAATATTGTCAAGCCACATGAAAA
>PA_batch_10_round_10_probe_2
GGAGTATATATAAATACTGCTTTGCTTAATGCATCCTGTGCAGCAATGGATGATTTTCAATTGATCCCAATGATAAGCAAATGCAGGACCAAAGAAGGAAGGCGAAAGACCAATTTATAC
>PA_batch_10_round_10_probe_3
CCAATAAGATAAAGTCTGAAGGTACGCACATCCATATTTTCTCATTTACAGGAGAAGAAATGGCAACAAAAGCCGACTACACACTAGATGAAGAAAGTAGGGCCAGAATAAAAACCAGGC
>PA_batch_10_round_10_probe_4
GTGGTAAATTTTGTGAGTATGGAATTCTCTCTTACTGATCCGAGGCTGGAGCCACACAAGTGGGAAAAGTACTGTGTCCTCGAGATAGGAGACATGCTCCTCCGGACTGCAGTAGGCCAA
>PA_batch_10_round_10_probe_5
CCGAATGCATTGTTGAAGCATCGATTTGAAATAATTGAAGGGAGAGATCGAACATTGGCCTGGACAGTAGTGAACAGTATCTGTAACACCACAGGAGTCGAGAAGCCCAAATTTCTCCCA
>PA_batch_10_round_10_probe_6
ACTATGCGCAAGCTTGCCGACCAAAGTCTCCCACCGAACTTCTCCAGTCTTGAAAACTTTAGAGCCTATGTAGATGGATTCGAGCCGAACGGCTGCATTGAGAGCAAGCTTTCCCAAATG
>PA_batch_10_round_10_probe_7
ATGAGCCAGAACCAAGATCTCTTGCAAGTTGGATCCAAAGTGAGTTCAATAAGGCTTGCGAATTAACAGACTCAAGCTGGATAGAGCTCGACGAAATCGGAGAGGATGTTGCCCCAATAG
>PA_batch_10_round_10_probe_8
CGGGGAATCACCCAAAGGAGTGGAGGAAGGCTCCATCGGAAAAGTATGCAGGACCTTATTGGCAAAATCTGTATTCAATAGCCTGTATGCATCCCCACAACTCGAGGGATTTTCAGCTGA
>PA_batch_10_round_10_probe_9
AGAATAAAAACCAGGCTATTTACTATAAGACAAGAGATGGCTAGCAGAGGTCTTTGGAATTCCTTTCGTCAGTCCGAGAGAGGCGAAGAGACAATTGAAGAAAGATTTGAAATCAGAGGG
>PA_batch_10_round_10_probe_10
CGGACTGCAGTAGGCCAAGTTTCAAGGCCCATGTTCCTGTATGTAAGAACCAATGGAACCTCCAAGATCAAAATGAAATGGGGCATGGAAATGAGGCGGTGCCTTCTTCAATCCCTTCAA
>PA_batch_10_round_11_probe_1
GTGGGCACTTGGTGAGAATATGGCACCAGAGAAAGTAGATTTTGATGACTGCAAAGAAGTCGGTGATCTCAAACAGTATGACAGCGATGAGCCAGAGCCTAGATCTATAGCAAGCTGGGT
>PA_batch_10_round_11_probe_2
TTGCAGAAAAGACAATGAAAGAGTACGGGGAGAACCCAAAGATCGAAACAAACAAATTTGCAGCGATATGCACACACATGGAGGTATGCTTCATGTATTCAGATTTCCACTTCATCAATG
>PA_batch_10_round_11_probe_3
CCAATAAAATAAAGTCCGAGAAGACACACATCCACATTTTCTCATTCACTGGAGAAGAGATGGCCACCAAAGCAGATTACACTCTTGACGAAGAGAGTAGGGCAAGAATCAAAACCAGGC
>PA_batch_10_round_11_probe_4
GAGCTTGATGAGATTGGAGAAGATGTTGCCCCAATTGAGTATATTGCAAGCATGAGGAGGAATTATTTCACGGCGGAGGTGTCTCATTGCAGAGCCACAGAATACATAATGAAAGGGGTA
>PA_batch_10_round_11_probe_5
CCATTTCATTGATGAGCGGGGTGAATCAATAATCGTAGAGTCTGGCGATCCAAATGCACTCTTAAAACACCGATTTGAAATAATCGAAGGAAGAGACCGTACTATGGCCTGGACAGTGGT
>PA_batch_10_round_11_probe_6
TGAAGCACAGATTTGAGATAATTGAGGGGAGAGATCGCACAATGGCCTGGACAGTGGTAAACAGCATTTGCAACACTACAGGGGTTGAGAAACCGAAATTTCTCCCAGATCTATATGACT
>PA_batch_10_round_11_probe_7
CGTTGCCTCCTCCAATCCCTTCAACAAATAGAGAGCATGATTGAAGCTGAATCCTCTGTCAAGGAGAAAGACATGACAAAAGAGTTTTTTGAGAATAGATCAGAAACATGGCCCATTGGA
>PA_batch_10_round_11_probe_8
TTGCTTAATGCGTCCTGTGCAGCCATGGATGATTTCCAACTAATTCCAATGATCAGCAAATGTAGAACTAAGGAGGGAAGAAGAAAGACAAATTTGTACGGTTTCATCATAAAAGGAAGA
>PA_batch_10_round_11_probe_9
CGGGACCTCCAAAATCAAAATGAAGTGGGGAATGGAAATGAGGCGATGCCTCCTCCAATCTCTTCAGCAGATTGAGAGCATGATAGAAGCTGAATCCTCAGTAAAGGAGAAAGACATGAC
>PA_batch_10_round_11_probe_10
AGCTGAGAAACCAAAGTTTCTGCCAGATCTGTATGATTACAAAGAGAATAGGTTCATCGAGATTGGAGTGACAAGGAGGGAAGTTCACATATACTATCTGGAAAAGGCCAACAAAATTAA
>PA_batch_10_round_12_probe_1
GAGAAGGACATGACCAAAGAATTCTTCGAAAACAAATCAGAAACATGGCCGATTGGAGAGTCCCCCAAAGGAGTGGAAGAGGGTTCCATCGGGAAGGTGTGCAGAACCTTGCTGGCGAAG
>PA_batch_10_round_12_probe_2
TTTTCTGAAGACAACACCAAGACCAATCAAACTTCCTAATGGACCTCCTTGTTATCAGCGGTCCAAATTCCTCCTGATGGATGCTTTGAAATTGAGTATTGAAGACCCAAGTCACGAAGG
>PA_batch_10_round_12_probe_3
GAAGCTGAGTCTTCTGTAAAAGAAAAAGACATGACTAAGGAGTTCTTTGAAAACAAATCGGAGACATGGCCAATTGGAGAGTCACCCAAGGGAGTGGAGGAAGGCTCCATCGGGAAAGTG
>PA_batch_10_round_12_probe_4
CTGATGGATTCTTTAAAATTAAGCATTGAGGATCCAAATCATGAAGGTGAGGGAATACCACTATATGATGCAATCAAGTGTATGAAAACATTCTTTGGATGGAAAGAACCCACTGTTGTC
>PA_batch_10_round_12_probe_5
GGATGCCTTAAAATTAAGCATCGAAGACCCGAGTCATGAAGGGGAGGGGATACCACTTTATGATGCAATCAAATGCATGAAGACTTTTTTCGGTTGGAAAGAGCCTAAAATCATAAAACC
>PA_batch_10_round_12_probe_6
AGAAGAAATGGCCACTAAGGCGGATTACACTCTTGACGAGGAGAGCAGAGCAAGAATCAAGACCAGACTATTCACCATCAGGCAGGAAATGGCCAGTAGGGGCCTATGGGATTCCTTTCG
>PA_batch_10_round_12_probe_7
GTCTGAGAAGACACACATCCACATCTTTTCATTCACTGGAGAAGAAATGGCTACTAAAGCAGACTACACTCTTGATGAGGAAAGTAGAGCGAGGATCAAAACCAGACTATTTACCATAAG
>PA_batch_10_round_12_probe_8
ACAAGCCAACTGAAGTGGGCACTCGGTGAAAATATGGCACCAGAGAAAGTAGACTTTGATGATTGCAAAGATGTTAGTGATCTTAAACAGTATGACTGCGATGAGCCAGAACCTAGGTCG
>PA_batch_10_round_12_probe_9
CCAATTGAAGTGGGCACTCGGTGAAAATATGGCACCAGAAAAAGTAGACTTTGATGACTGCAAAGATGTTGGAGACCTTAAACAGTATGACAGTGATGAGCCAGAGCCCAGATCTCTAGC
>PA_batch_10_round_12_probe_10
AAACGCATCTTGTGCTGCCATGGATGACTTCCAACTGATTCCAATGATAAGCAAATGCCGAACAAAAGAAGGTAGACGGAAAACAAATCTGTATGGATTCATTATAAAAGGGAGGTCTCA
>PA_batch_10_round_13_probe_1
TCCAAATTCTTGCTGATGGATGCATTAAAATTAAGCATTGAAGATCCGAGTCATGAAGGGGAGGGGATACCGCTATATGATGCAATCAAGTGCATGAAGACATTTTTCGGATGGAAAGAG
>PA_batch_10_round_13_probe_2
GAAACAAGTGCTAGCAGAACTACAAGACATTGAAAATGAGGAGAAAATCCCAAAGACTAAAAACATGAAGAAAACAAGCCAGTTAAAGTGGGCACTTGGTGAGAATATAGCACCAGAAAA
>PA_batch_10_round_13_probe_3
GATGCCCTCAAGCTAAGTATTGAGGACCCAAGCCATGAAGGGGAAGGAATACCCCTGTATGATGCAATCAAATGCATGAAGACATTCTTTGGATGGAAAGAGCCAAACATTGTCAAACCA
>PA_batch_10_round_13_probe_4
CTACAAAGAGAACAGATTCATTGAAATTGGAGTAACACGAAGAGAGGTTCACATATACTATCTAGAAAAAGCCAATAAGATAAAATCCGAAAAGACACATATCCACATATTCTCATTCAC
>PA_batch_10_round_13_probe_5
AAGGTGTGCAGAACATTACTAGCAAAATCTGTGTTCAACAGCCTATATGCATCTCCACAACTCGAGGGGTTTTCAGCTGAATCAAGAAAATTGCTCCTCATTGTTCAGGCACTTAGGGAC
>PA_batch_10_round_13_probe_6
AAAGGGAATAAATCCAAATTATCTGCTGTCATGGAAGCAAGTACTGGCGGAACTGCAGGACATTGAGAATGAGGAGAAGATTCCAAGAACTAAAAACATGAAGAAAACGAGTCAGCTAAA
>PA_batch_10_round_13_probe_7
CTAGCTTGGAAGCAGGTGCTGGCAGAGCTCCAGGACATTGAAAATGAGGAAAAGATCCCAAAAACGAAGAACATGAAGAAAACAAGCCAATTAAAGTGGGCATTAGGTGAGAACATGGCA
>PA_batch_10_round_13_probe_8
CAAGGCATGTGAATTGACTGATTCAAGCTGGGTAGAACTTGATGAAATAGGGGATGATGTTGCCCCAATTGAACACATTGCAAGCATGAGACGGAACTATTTTACAGCAGAGGTGTCCCA
>PA_batch_10_round_13_probe_9
ATGAAGGAGAGGGGATACCTCTATATGATGCGATCAAATGCATGAAAACATTTTTTGGGTGGAAAGAACCCAATATTGTTAAACCACATGAAAAGGGGATAAATCCGAATTATTTATTGG
>PA_batch_10_round_13_probe_10
GGACCTTTGATCTCGGGGGGCTATATGATGCAATTGAGGAGTGCCTGATTAATGATCCCTGGGTTTTGCTTAACGCATCTTGGTTCAACTCCTTCCTTATGCATGCACTGAAATAATTAT
>PA_batch_10_round_14_probe_1
ACATGGCACCAGAGAAAGTGGACTTTGAAGATTGCAAGGATGTCAGCGATTTGAAACAGTATGACAGCGATGAGCCAGAGCAAAGATCGCTAGCAAGTTGGATTCAAAGTGAATTCAACA
>PA_batch_10_round_14_probe_2
TAAAATCAGAGAAGACACACATCCACATTTTCTCGTTCACTGGAGAAGAAATGGCCACTAAAGCAGATTACACTCTTGACGAGGAAAGCAGAGCAAGAATCAAGACTAGACTATTCACCA
>PA_batch_10_round_14_probe_3
AGCATGGAGTTTTCCCTCACTGATCCGAGACTTGAACCGCACAAATGGGAGAAGTACTGTGTTCTTGAAATAGGGGACATGCTTCTAAGAACTGCTATAGGCCAAATTTCAAGGCCCATG
>PA_batch_10_round_14_probe_4
CAAGGAGAACCGATTCATTGAGATTGGAGTGACACGGAGGGAAGTTCACATATACTATCTAGAAAAGGCCAACAAGATAAAATCCGAGAGAACACACATTCACATCTTCTCATTTACTGG
>PA_batch_10_round_14_probe_5
GATGTTGCCCCAATCGAGCACATTGCGAGTATGAGAAGGAATTACTTCACAGCAGAAGTGTCACACTGCCGGGCTACTGAGTATATAATGAAGGGAGTGTACATAAATACAGCGTTGCTC
>PA_batch_10_round_14_probe_6
GAGAAGGAATTACTTCACAGCTGAGGTGTCCCATTGCAGAGCCACAGAATATATAATGAAGGGGGTATACATTAATACTGCTTTGCTCAATGCATCCTGTGCAGCAATGGATGATTTCCA
>PA_batch_10_round_14_probe_7
AAATCGCTAGCAAGTTGGATCCAGAGTGAATTTAACAAAGCATGTGAGCTGACCGATTCAAGCTGGGTAGAACTTGATGAAATAGGGGAAGATGTTGCCCCAATCGAGCACATTGCGAGT
>PA_batch_10_round_14_probe_8
TATTGGGGAGTCCCCCAAGGGAGTGGAAGAAGGTTCCATTGGGAAAGTCTGTAGGACTCTATTGGCTAAGTCAGTGTTCAATAGCCTGTATGCATCACCACAATTGGAAGGATTTTCAGC
>PA_batch_10_round_14_probe_9
AAGGAGAATAGGTTCATTGAAATCGGTGTGACAAGAAGAGAAGTCCACATATACTACCTGGAAAAGGCTAACAAGATAAAGTCTGAGAAGACACATATTCACATCTTTTCATTCACTGGA
>PA_batch_10_round_14_probe_10
TGGATTCAAAGTGAATTTAACAAAGCATGTGAGTTGACCGATTCAAGCTGGATAGAACTCGATGAAATTGGGGAAGATGTCGCTCCAATTGAACACATTGCAAGCATGAGAAGGAATTAT
>PA_batch_10_round_15_probe_1
CACTTAGAAGTCTGCTTCATGTACTCTGATTTCCACTTCATTGACGAACGAGGCGAATCAACTATTATAGAATCTGGCGATCCAAATGCGTTGTTGAAACATCGATTTGAAATAATCGAA
>PA_batch_10_round_15_probe_2
CTCAACGCATCGTGTGCAGCCATGGATGATTTCCAACTGATTCCAATGATAAGCAAATGCAGAACCAGAGAAGGGAGACGAAAGACAAACCTATATGGGTTCATCGTAAAAGGAAGATCC
>PA_batch_10_round_15_probe_3
ACAAGGAGAACAGATTCATTGAGATTGGAGTGACAAGGAGAGAAGTCCACATATACTATCTGGAGAAGGCTAACAAAATAAAGTCAGAGAAGACACATATCCACATCTTCTCGTTCACAG
>PA_batch_10_round_15_probe_4
CCAAAAATGAGATCACTAGCAAGCTGGATTCAGAGTGAATTCAACAAGGCATGTGAGCTGACTGATTCTAGTTGGATAGAACTTGACGAAATAGGGGAGGATGTCGCCCCAATCGAGCAT
>PA_batch_10_round_15_probe_5
GTGGGCACTTGGTGAGAACATGGCACCAGAGAAGGTAGACTTTGACGACTGTAAAGATATAAGCGATTTGAAGCAATATGATAGTGATGAACCTGAATTAAGGTCACTTTCAAGTTGGAT
>PA_batch_10_round_15_probe_6
TCCTACGAACTGCAATTGGCCAAGTGTCGAGGCCGATGTTTCTGTATGTGAGAACCAATGGAACCTCTAAAATCAAAATGAAGTGGGGTATGGAAATGAGACGTTGCCTTCTTCAATCTC
>PA_batch_10_round_15_probe_7
AACTATTTTACAGCGGAAGTGTCCCATTGCAGGGCCACTGAATACATAATGAAGGGAGTATACATAAATACAGCTTTGCTCAATGCATCTTGTGCAGCCATGGATGACTTCCAGCTGATT
>PA_batch_10_round_15_probe_8
GAGAGCATGATTGAAGCCGAGTCCTCTGTCAAAGAGAAAGACATGACTAAAGAATTCTTTGAAAACAAATCAGAAACATGGCCCATTGGGGAGTCTCCCAAGGGAGTGGAGGAAGGGTCC
>PA_batch_10_round_15_probe_9
AACATGGCACCAGAAAAAGTGGACTTTGAGGATTGCAAGGATGTTGGCGATCTAAAACAGTATGATAGCGATGAGCCGGAGCCTAGATCGCTAGCAAGCTGGATCCAGAGTGAATTCAAT
>PA_batch_10_round_15_probe_10
TCCGAGCCATGAAGGTGAGGGCATACCTCTATATGATGCTATCAAATGCATGAAGACTTTCTTCGGATGGAAGGAGCCTAATATTATTAAGCCGCATGAGAAGGGCATAAATCCCAATTA
>PA_batch_10_round_16_probe_1
ATGCATCCTGTGCTGCAATGGATGACTTTCAATTGATTCCAATGATAAGCAAATGCAGAACCCGAGAAGGAAGAAGGAAGACAAATCTGTATGGCTTCATTATAAAAGGGAGGTCCCACT
>PA_batch_10_round_16_probe_2
TTGAAGACAACACCACGCCCTCTCAGATTACCTGATGGGCCTCCTTGCTCTCAGCGGTCAAAATTCTTGCTGATGGATGCCCTGAAATTAAGCATTGAAGACCCGAGTCATGAGGGAGAG
>PA_batch_10_round_16_probe_3
AGCAAATGCAGAACCAAAGAAGGACGACGGAAGACAAATCTATATGGATTCATCATAAAAGGGAGGTCCCATCTGAGAAATGATACTGATGTGGTGAATTTTGTGAGCATGGAATTTTCT
>PA_batch_10_round_16_probe_4
AGGGCCTCCCTGCTCTCAGCGGTCAAAATTTCTGCTGATGGATGCTCTGAAGCTTAGCATTGAGGACCCGAGTCATGAGGGCGAGGGAATACCACTGTATGATGCAATCAAATGTATGAA
>PA_batch_10_round_16_probe_5
GCTAGCAAGCTGGATCCAGAGTGAGTTCAACAAGGCATGTGAATTGACAGATTCAAGCTGGATTGAACTTGATGAAATAGGAGAAGATGTTGCTCCAATTGAGCACATTGCAAGCATGAG
>PA_batch_10_round_16_probe_6
AATTTCTTCCAGATTTATATGATTACAAAGAAAACCGATTCATCGAAATTGGTGTGACACGGAGGGAAGTTCACATATACTACCTAGAAAAAGCCAACAAGATAAAATCTGAAAAGACTC
>PA_batch_10_round_16_probe_7
AATTCTTGCTTATGGATGCCCTTAAACTTAGCATTGAAGATCCTAGTCATGAGGGAGAGGGTATCCCATTATATGATGCAATCAAATGCATGAATACATTTTTTGGATGGAAAGAGCCCA
>PA_batch_10_round_16_probe_8
TTGTTCTCAGCGGTCCAAATTCCTGCTGATGGATGCTTTAAAATTAAGCATTGAGGACCCAAGTCATGAAGGAGAGGGAATACCACTATATGATGCGATCAAGTGTATGAGAACGTTCTT
>PA_batch_10_round_16_probe_9
GGAGAAAGACATGACCAAAGAGTTCTTTGAAAACAAGTCGGAGACATGGCCTATTGGAGAATCACCCAAAGGAGTGGAAGAAGGTTCCATTGGAAAAGTTTGCAGGACTTTGCTAGCAAA
>PA_batch_10_round_16_probe_10
CTTTGTGAGCATGGAATTTTCTCTTACAGACCCGAGATTGGAACCACACAAGTGGGAGAAGTACTGTGTTCTTGAAGTAGGGGACATGCTTCTGAGAACTTCCATAGGCCAGGTGTCAAG
>PA_batch_10_round_17_probe_1
GCATGATTGAGGCAGAGTCTTCTGTCAAAGAGAAAGACATGACAAAAGAATTCTTTGAAAACAAATCGGAGACATGGCCAATTGGAGAGTCACCCAAGGGGGTGGAAGAGGGATCCATTG
>PA_batch_10_round_17_probe_2
TCGAAATAATCGAAGGAAGAGACCGAACGATGGCCTGGACAGTGGTGAACAGTATCTGCAACACCACAGGAGTCGAGAAACCAAAATTTCTCCCAGATTTGTATGACTACAAAGAGAACC
>PA_batch_10_round_17_probe_3
AGCGATCCAAGTTTTTGCTAATGGATGCTCTGAAGTTGAGCATTGAAGACCCAAGCCATGAAGGGGAGGGCATACCCCTGTATGATGCTATCAAATGCATGAAGACCTTTTTTGGGTGGA
>PA_batch_10_round_17_probe_4
CCATTTGGAAGTCTGCTTCATGTATTCAGATTTCCACTTCATTGACGAAAGAGGCGAATCAATAATTGTGGAATTTGGTGATCCAAATGTATTATTGAAACACCGATTTGAAATAATTGA
>PA_batch_10_round_17_probe_5
ACTGATGTGGTGAACTTTGTAAGTATGGAGTTCTCACTCACTGATCCGAGACTGGAGCCACACAAATGGGAAAAATACTGTGTTCTTGAAATAGGAGACATGCTCTTGAGGACTGCGATA
>PA_batch_10_round_17_probe_6
ATATGCACACACTTAGAAGTGTGTTTCATGTATTCAGATTTCCATTTCATTGATGAACGAGGTGAGTCGATAATCGTGGAATCTGGCGATCCAAATGCACTCCTAAAACACCGATTTGAA
>PA_batch_10_round_17_probe_7
CCTTCTGGCTTGGAAGCAGGTACTGGCAGAACTGCAGGATCTTGAGAATGAAGAAAAAATCCCCAAGACCAAGAACATGAAGAAAACGAGTCAATTGAAATGGGCACTTGGGGAAAATAT
>PA_batch_10_round_17_probe_8
TCGCTAGCAAGCTGGATTCAAAGTGAATTCAACAAGGCATGCGAATTGACAGATTCAAGTTGGATTGAACTTGATGAAATAGGAGAGGACGTTGCTCCAATTGAGCACATTGCAAGTATG
>PA_batch_10_round_17_probe_9
GCACTCTTGAAACACCGATTTGAGATAATTGAAGGGAGAGATCGTACGATGGCTTGGACAGTGGTGAATAGCATTTGCAACACCACAGGGGTTGAGAAACCCAAGTTTCTTCCTGATTTG
>PA_batch_10_round_17_probe_10
GAAATGGCCACAAAGGCTGATTACACTCTCGATGAAGAAAGCAGAGCTAGGATTAAAACCAGATTGTTCACCATAAGACAAGAAATGGCAAGCAGAGGTCTTTGGGACTCCTTTCGTCAG
>PA_batch_10_round_18_probe_1
AGTCTTCTGTCAAAGAAAAGGACATGACTAAAGAATTCTTTGAAAACAAGTCGGAAACGTGGCCAATTGGAGAATCCCCCAAAGGGGTAGAGGAAGGCTCTATCGGAAAAGTTTGCAGGA
>PA_batch_10_round_18_probe_2
CTTGGAAACAGGTGCTAGCAGAGCTACAGGACATTGAAAACGAGGAGAAAATTCCAAAGACAAAAAACATGAAGAAAACAAGTCAGCTAAAGTGGGCACTTGGTGAAAACATGGCACCTG
>PA_batch_10_round_18_probe_3
GTGGTAAACTTTGTGAGCATGGAATTCTCTCTTACTGACCCGAGGCTGGAGCCACATAAGTGGGAAAAGTACTGTGTTCTCGAGATAGGAGACATGCTCCTACGGACTGCAATAGGCCAA
>PA_batch_10_round_18_probe_4
AGCAATGGATGATTTTCAGTTAATCCCAATGATAAGCAAGTGCAGAACGAAGGAAGGAAGGCGGAAGACAAATCTATATGGGTTCATTGTAAAAGGGAGATCTCATCTGAGGAACGATAC
>PA_batch_10_round_18_probe_5
ATGAAGAAAACGAGCCAATTGAAATGGGCACTTGGTGAGAACATGGCGCCAGAGAAGGTAGACTTTGAGGATTGCAAAGATATTAGCGACCTAAAACAATATGACAGTGATGAACCGGAG
>PA_batch_10_round_18_probe_6
TTACTGACCCAAGGCTGGAGCCACACAAATGGGAAAAGTACTGTGTTCTCGAAGTAGGGGAAATGCTCTTGCGGACTGCAATAGGCCAAGTGTCAAGGCCCATGTTCCTGTATGTGAGAA
>PA_batch_10_round_18_probe_7
ATTTGCAACACCACAGGAGCTGAGAAACCGAAGTTTCTGCCAGATTTGTATGATTACAAGGAGAATAGATTCATCGAGATTGGAGTGACAAGGAGAGAAGTCCACATATACTACCTTGAA
>PA_batch_10_round_18_probe_8
CACATATACTACCTTGAAAAGGCCAATAAAATTAAATCTGATAATACACACATCCACATTTTCTCATTCACTGGGGAAGAAATGGCCACAAAGGCCGACTACACTCTCGATGAGGAAAGC
>PA_batch_10_round_18_probe_9
GGAATTTTTCGAGAACAAATCAGAGACATGGCCCATAGGAGAGTCTCCCAAGGGAGTAGAAGAAGGCTCAATAGGGAAAGTCTGCAGGACCTTGTTGGCAAAATCCGTGTTCAACAGCCT
>PA_batch_10_round_18_probe_10
ATGGAAGACTTCGTGCGACAATGCTTCAATCCAATGATCATCGAGCTTGCGGAAAAAGCAATGAAAGAACATGGAGAAGACCCGAAAAATGAAACAAACAAATTTGCTGCAATATGTACA
>PA_batch_10_round_19_probe_1
TATTGAAAATGAAGAAAAGATCCCAAAGACAAAAAACATGAAGAAAACAAGTCAATTGAAGTGGGCACTCGGTGAGAATATGGCACCGGAAAAAGTGGACTTTGAAGATTGCAAAGATGT
>PA_batch_10_round_19_probe_2
TGCATGAAAACGTTCTTCGGGTGGAAAGAGCCCAACATTATCAAACCACATGAGAAAGGCATAAACCCCAATTATCTCCTAACTTGGAAGCAGGTGCTAGCAGAACTTCAGGACATTGAA
>PA_batch_10_round_19_probe_3
ATTGAAAATGAGGAGAAGATCCCTAAAATAAAAAACATGAAGAAGACAAGCCAATTGAAATGGGCTCTTGGTGAGAACATGGCGCCAGAAAAGGTAGACTTTGAGGATTGCAAAGACATC
>PA_batch_10_round_19_probe_4
AAAACAACACCACGCCCTCTAAGATTGCCGGATGGGCCTCCCTGTTCCCAAAGGTCAAAATTCTTACTGATGGATGCTTTGAAATTAAGCATTGAGGACCCAAGTCATGAGGGAGAGGGG
>PA_batch_10_round_19_probe_5
GAAAAGGTAGACTTCGAGGATTGCAAGGATGTTAGCGATCTAAAACAATATGATAGTGATGAGCCAAAGTCTAGATCTCTGGCAAGTTGGATCCAGAGTGAATTCAATAAGGCATGTGAA
>PA_batch_10_round_19_probe_6
TAAGGAATGATACAGATGTGGTAAATTTCGTGAGCATGGAGTTTTCCCTCACTGATCCAAGGCTCGAGCCACACAAATGGGAGAAATACTGCGTCCTCGAAGTAGGGGACATGCTCCTCA
>PA_batch_10_round_19_probe_7
CCTGGCTTGGAAGCAGGTACTGGCAGAACTTCAGGATATTGAGAATGAGGAGAAAATTCCAAAGACAAAGAACATGAAGAAAACAAGCCAGTTGAAGTGGGCACTCGGTGAAAACATGGC
>PA_batch_10_round_19_probe_8
AGTCATGAGGGAGAGGGGATCCCGCTGTATGATGCGATCAAATGCATGAAAACATTTTTCGGCTGGAAAGAGCCCAAAATTGTCAAATCACATGAGAAGGGTATAAACCCAAATTATCTC
>PA_batch_10_round_19_probe_9
TCTCTCCAACAGATTGAGAGCATGATTGAAGCTGAATCCTCAGTCAAAGAGAAAGACCTGACCAAAGAATTCTTTGAAACCAAATCAGAAACATGGCCAATTGGAGAGTCACCCAAGGGA
>PA_batch_10_round_19_probe_10
ACTTTGTGAGCATGGAATTTTCTCTCACTGATCCGAGGCTAGAACCAAACAAATGGGAAAAGTACTGTGTTCTTGAAATAGGAGATATGCTCCTGAGGACTGCAATAGGCCAAGTGTCAA
>PA_batch_10_round_20_probe_1
ACATTCACATTTTCTCATTCACCGGAGAAGAAATGGCAACCAAAGCAGATTACACCCTGGATGAAGAGAGCAGGGCAAGAATCAAAACCAGGCTGTTCACCATAAGACAGGAAATGGCCA
>PA_batch_10_round_20_probe_2
AGAAAATTCCCAAGACCAAGAATATGAAGAAAACGAGTCAATTAAAATGGGCACTTGGGGAAAACATGGCACCAGAGAAAGTGGATTTTGAAGACTGCAAGGATATAAGCGACCTGAAAC
>PA_batch_10_round_20_probe_3
CTCCCAGATTTGTATGACTACAAAGAGAACCGATTCATTGAAATTGGAGTGACACGAAGGGAAGTTCATACATACTATCTGGAGAAAGCCAACAAGATAAAATCCGAGAAGACACACATT
>PA_batch_10_round_20_probe_4
GGCCCATTGGGGAATCACCCAAAGGGGTGGAAGAGGGCTCCATCGGGAAAGTATGCAGGACCTTACTGGCAAAGTCTGTGTTCAATAGCCTGTATGCATCTCCACAACTCGAGGGATTTT
>PA_batch_10_round_20_probe_5
GGCCTCCCTGTTTTCAACGGTCCAAATTTCTTTTGATGGATGCTCTGAAATTAAGCATTGAAGATCCAAGCCATGAAGGAGAAGGGATACCGCTTTATGATGCGGTCAGATGCATGAAAA
>PA_batch_10_round_20_probe_6
TGAAACACCGGTTTGAAATAATTGAAGGGAGAGACCGAGCAATGGCCTGGACAGTGGTGAATAGCATATGCAACACCACAGGAGTCGATAAACCCAAATTTCTTCCGGATCTATACGACT
>PA_batch_10_round_20_probe_7
ATATGCACACACTTAGAAGTCTGCTTCATGTATTCAGACTTCCATTTTATTGACGAACGAGGCGAATCAATAATTGTGGAATCTGGTGATCCGAATGCATTGTTGAAACACCGGTTTGAA
>PA_batch_10_round_20_probe_8
TGAGACGATGCCTTCTTCAATCCCTTCAACAAATTGAAAGCATGATTGAGGCTGAATCTTCCGTCAAAGAGAAAGACATGACCAAAGAATTCTTTGAGAACAAATCAGAAAAATGGCCAG
>PA_batch_10_round_20_probe_9
CTAAGGAATGATACAGATGTGGTAAACTTCGTGAGCATGGAATTTTCCCTCACTGATCCAAGACTCGAGCCGCATAAATGGGAAAAATACTGTGTCCTCGAAATAGGGGACATGCTCCTC
>PA_batch_10_round_20_probe_10
TTTGAAATCAAAGGGACAATGCGAAGGCTTGCTGACCAAAGTCTCCCACCAAACTTCTCAAGTTTCGACAACTTTAGAGCCTATGTGGATGGATTCGAGCCGAATGGCTACATTGAGGGC
>PA_batch_10_round_21_probe_1
AATTCTTGCTGATGGATGCTCTGAAATTAAGCATCGAGGACCCGAGCCATGAGGGGGAGGGGATACCGCTATATGATGCAATCAAATGCATGAAAACATTCTTCGGCTGGAGAGAGCCCA
>PA_batch_10_round_21_probe_2
AGAAGGATATGACCAAAGAATTCTTTGAAAACAAGTCAGAAACATGGCCGATTGGAGAGTCACCCAAAGGAGTGGAGGATGGCTCCATCGGGAAGGTGTGCAGAACCTTGTTGGCGAAGT
>PA_batch_10_round_21_probe_3
GCATGAAGACATTTTTTGGCTGGAAAGAGCCTAACATAATCAAACCACATGAGAAAGGCATAAACCCCAATTATCTACTGGCTTGGAAGCAGGTGCTAGCAGAGCTCCAGGATATTGAAA
>PA_batch_10_round_21_probe_4
CAAGAAGGGAGGTTCACATATACTACTTAGAAAAAGCCAATAAGATAAAATCTGAGAAGACACACATCCACATTTTCTCATTCACTGGGGAGGAAATGGCCACTAAAACGGACTACACTC
>PA_batch_10_round_21_probe_5
GCAATATGCACACACTTGGAAGTATGTTTCATGTATTCGGATTTCCACTTCATTGACGAACGGGGTGAATCAATCATTGTAGAATCTGGTGATCCAAATGCATTACTGAAGCACCGATTT
>PA_batch_10_round_21_probe_6
AAATTAAGTATTGAAGACCCGAGTCATGAGGGGGAGGGAATACCGCTATATGATGCAATCAAATGTATGAAGACATTCTTTGGATGGAAAGAGCCTAACATAGTCAAACCACATGAAAAG
>PA_batch_10_round_21_probe_7
CTAAAAACATGAGAAAAACAAGTCAGCTAAAGTGGGCACTTGGTGAGAACATGGCACCAGAGAAGGTGGATTTTGAAGATTGCAAGGATGTCGGAGATTTAAAACAGTATGATAGTGATG
>PA_batch_10_round_21_probe_8
CAGAAGACCACACCAAGCCCTCTCAAATTACCTGATGGGCCTCCCTGCTCTCAGCGGTCGAAGTTCTTGCTGATGGATGCCCTTAAATTAAGTATCGAAGACCCGAGCCATGAGGGGGAA
>PA_batch_10_round_21_probe_9
GCCCAAATTGAACCATTCTTGAAGAAGACACCACGCCCTCTCAGATTGCCTGATGGCCCTCCTTGCTCTCAGCGATCAAAGTTCTTGCTGATGGATGCTCTGAAACTAAGTATTGAAGAC
>PA_batch_10_round_21_probe_10
AACTAGGCTTTTCACTATAAGACAAGAAATGGCCAGCAGGAGTTTATGGGATTCCTTTCGTCAGTCCGAAAGAGGCGAAGAGACAATTGAAGAAAAATTTGAGATTACGGGGACTATGCT
>PA_batch_10_round_22_probe_1
CCAATGATAAGCAAATGCAGGACCAAAGAAGGGAGACGGAAAACAAATCTGTATGGATTCATCATAAAAGGAAGATCTCACTTGAGGAACGATACCGATGTGGTAAACTTCGTGAGTATG
>PA_batch_10_round_22_probe_2
TTGTGAATTGACTGACTCAAGTTGGATAGAACTTGATGAAATAGGGGAGGACGTTGCCCCAATCGAACACATTGCAAGCATGAGAAGGAATTACTTTACAGCTGAAGTGTCTCACTGCAG
>PA_batch_10_round_22_probe_3
TCACCCAAAGGAGTAGAAGAAGGTTCCATTGGGAAAGTGTGCAGGACTTTGCTAGCAAAGTCTGTATTCAACAGTTTGTATGCATCTCCACAACTTGAGGGATTTTCAGCTGAGTCAAGG
>PA_batch_10_round_22_probe_4
CCATTTAGAGGTCTGTTTCATGTATTCGGATTTCCACTTCATTGATGAAAGGGGCGAATCAGTGATTGTAGAATCTGGAGATCCAAATGCCTTACTGAAGCACCGATTCGAGATAATTGA
>PA_batch_10_round_22_probe_5
CCACTTGGAGGTCTGTTTCATGTACTCCGATTTTCACTTCATTGATGAGCGGGGTGAATCAATAATTGTCGAGTCTGGTGATCCGAATGCCCTCTTGAAACACAGATTTGAAATAATCGA
>PA_batch_10_round_22_probe_6
GGAAAAGGTAGATTTTGAGGACTGCAAGGATGTTAGTGATCTAAAGCAGTATGATAGTGATGAACCAGAGCCTAAGTCGCTAGCAAGCTGGATCCAAAGTGAATTCAACAAGGCTTGTGA
>PA_batch_10_round_22_probe_7
CTATTGAAGCACCGATTTGAATTAATCGAAGGGAGAGACCGTAATATGGCCTGGACCGTGGTGAATAGCATTTGCAACACCACAGGGGTTGAGAAACCTAAGTTTCTCCCGGATTTATAT
>PA_batch_10_round_22_probe_8
CCAATAGAACACATTGCAAGCATGAGGAGGAACTATTTTACTGCCGAGGTGTCCCATTGTAGGGCAACAGAGTATATAATGAAGGGGGTGTACATCAACACCGCTCTGCTCAATGCATCC
>PA_batch_10_round_22_probe_9
AAATTGAAAGCATGATTGAGGCCGAGTCCTCTGTCAAGGAAAAAGACATGACTAAAGAATTCTTTGAGAACAAGTCGGAGACATGGCCCATTGGAGAGTCACCCAAAGGAGTAGAAGAAG
>PA_batch_10_round_22_probe_10
ATGATTGAAGCAGAGTCATCTGTCAAAGAGAAAGATATGACCAAGGAGTTCTTTGAAAACAGATCAGAAACTTGGCCTATTGGAGAGTCACCCAAAGGAGTGGAAGAAGGTTCCATTGGA
>PA_batch_10_round_23_probe_1
AAAGCAGGGCTAGGATCAAAACCAGGCTATTCACCATAAGACAAGAAATGGCCAACAGAGGCCTCTGGGATTCCTTTCGTCAGTCCGAAAGAGGCGAAGAAACAATTGAAGAAAGATTTG
>PA_batch_10_round_23_probe_2
GTCGGAGACATGGCCGATTGGAGAGTCACCTAAGGGAGTGGAGGAAGGCTCCATCGGGAAGGTGTGCAGGACCTTACTAGCAAAGTCTGTGTTCAACAGCTTGTATGCATCTCCACAACT
>PA_batch_10_round_23_probe_3
ACATGAAAGAGGTATAAACCCCAACTATCTCCTGACTTGGAAGCAAGTACTGGCAGAACTCCAAGATATCGAAAATGACGAGAAAATTCCGAAAACAAAGAACTTGAAGAAAACGAGCCA
>PA_batch_10_round_23_probe_4
CCACTTGGAGGTCTGCTTTATGTACTCCGACTTTCACTTCATTGATGAACGAGGTGAATCAGTAATTATCGAGTCTGGTGATCCAAATGCCCTCTTAAAACACAGATTCGAGATAATCGA
>PA_batch_10_round_23_probe_5
AGTGGATTTTGAAGACTGCAAGGATGTCAGTGATCTAAAACAATATGACAGTGACGAACCGGAGCCGAGATCGCTTGCAAGCTGGATTCAAAGTGAGTTCAATAAGGCATGTGAACTGAC
>PA_batch_10_round_23_probe_6
AAGGTATGCAGAACCCTGCTGGCAAAATCTGTGTTCAACAGTCTATACGCATCTCCACAACTTGAGGGATTTTCAGCAGAATCGAGGAAATTGCTTCTCATTGTTCAGGCACTTAGGGAC
>PA_batch_10_round_23_probe_7
TCTCGAAATAGGGGATATGTTCTTGAGGACTGCGCTAGGCCAAGTATCACGACCCATGTTCCTATACGTGAGAACCAATGGAACTTCAAAGATCAAGATGAAATGGGGAATGGAAATAAG
>PA_batch_10_round_23_probe_8
CAGGGGTTGGAAAACCAAGGTTTCTCCCAGATCTGTATGACTACAAGGAAGATAGATTCATTGAGATTGGTGTAACAAGGAGAGAAGTCCATGTATACTACCTGGAGAAGGCCAATAAGA
>PA_batch_10_round_23_probe_9
AGATTTGAATTAATTGAAGGGAGAGACCGGACAATGGCCTGGACGGTAGTGAATAGTATCTGCAACAACACAGGAATCGAGAAGCCTAAATTCCTCCCAGACCTGTATGACTACAAAGAA
>PA_batch_10_round_23_probe_10
GGAGTGTACATAAACACGGCTTTGTTGAATGCATCCTGTGCTGCCATGGATGACTTCCAATTGATTCCAATGATAAGCAAATGCAGGACCAAAGAGGGAAGACGGAAAACTAATTTATAC
>PA_batch_10_round_24_probe_1
GCTAGCAGAATTGCAGGATATCGAAAACGAAGAGAAGATTCCAAAAACGAAGAACATGAAGAAAACAAGCCAATTAAAGTGGGCACTTGGTGAAAACATGGCACCGGAGAAAGTGGACTT
>PA_batch_10_round_24_probe_2
TGAAATGGGGTATGGAAATGAGGCGCTGCCTTCTTCAATCTCTACAGCAGATTGAGAGCATGATTGAGGCTGAATCTTCCGTCAAAGAGAAGGACATGACCAAAGAATTCTTCGAAAACA
>PA_batch_10_round_24_probe_3
TTCTCCCAGATTTGTATGACTACAAGGAGAATCGGTTCATTGAAATTGGAGTGACACGGAGAGAAGTTCACATATATTATCTAGAGAAAGCCAACAAAATAAAATCCGAAAGAACCCATA
>PA_batch_10_round_24_probe_4
ACTTCCAGCTGATCCCAATGATAAGCAAGTGTAGGACCAAAGAAGGAAGACGAAAAACAAATCTGTATGGATTCATTATAAAAGGAAGGTCTCATTTAAGAAATGATACTGACGTGGTGA
>PA_batch_10_round_24_probe_5
GAAATAATTGAAGGAAGAGACCGCACAATGGCATGGACAGTGGTGAATAGTATCTGTAACACCACAGGAGTTGATAAACCCAAATTCCTTCCGGATCTATATGACTACAAGGAGAATCGA
>PA_batch_10_round_24_probe_6
AACCGATTCGTAGAAATTGGAGTTACAAGAAGGGAGGTCCACATATACTACCTAGAGAAAGCAAACAAGATAAAATCTGAGAAAACACATATTCACATCTTCTCATTCACTGGAGAGGAA
>PA_batch_10_round_24_probe_7
AAATCAAAGGGACAATGAGAAGACTTGCTGATCAAAGCCTTCCACCAAATTTCTCCAGTTTTGATAACTTTAGAGCCTATGTGGATGGATTTGAACCGAACGGCTACATTGAGGGAAAAC
>PA_batch_10_round_24_probe_8
AAATTTCTCCCAGATTTGTACGATTACAAAGAGAATAGGTTCATTGAAATTGGTGTGACAAGAAGAGAAGTTCACATATACTACCTGGAAAAGGCTAATAAGATAAAGTCTGAAAAGACA
>PA_batch_10_round_24_probe_9
TAAGGAATTCTTTGAGAACAAATCAGAGACATGGCCTATAGGAGAATCTCCCAAGGGAGTAGAAGAAGGATCAATAGGAAAGGTGTGCCGAACCTTATTAGCAAAATCTGTGTTCAACAG
>PA_batch_10_round_24_probe_10
ACATGCTTCTACGAACTGCAATAGGCCAAGTATCAAGACCCATGTTCCTATATGTAAGAACCAATGGGACCTCAAAAATCAAGATGAAGTGGGGTATGGAAATGAGACGCTGCCTGCTTC
>PA_batch_10_round_25_probe_1
TGGATGATTTCCAGTTAATTCCAATGATAAGCAAGTGCAGGACGAAAGAAGGAAGAAGAAAGACAAATCTATATGGCTTCATTGTAAAAGGGAGATCTCATTTGAGGAACGATACTGACG
>PA_batch_10_round_25_probe_2
CTTGTGCGGCCATGGATGACTTCCAACTGATACCAATGATAAGCAAATGCAGAACCAAGGAAGGAAGACGGAAAACAAACCTCTATGGATTCATTATAAAAGGAAGATCTCATTTGAGGA
>PA_batch_10_round_25_probe_3
TCTTGGCTTGGAAGCAGGTGCTGGCCGAACTTCAAGACATTGAAAACGAGGAGAAAATCCCAAAAACAAAGAATATGAAAAAAACAAGCCAGTTGAAGTGGGCACTTGGTGAGAATATGG
>PA_batch_10_round_25_probe_4
GAAGAGATGGCAACAAAGGCCGACTACACTCTTGATGAAGAGAGTAGAGCCAGGATTAAGACCAGGCTGTTCACCATTAGGCAAGAAATGGCTAGCAGAGGCCTCTGGGATTCCTTTCGT
>PA_batch_10_round_25_probe_5
AGCGAAAGCAGGTACTGATCCAAAATGGAAGACTTTGTGCGACAATGTTTCAATCCAATGATTGTCGAGCTTGCGGAAAAGACAATGAAAGAGTATGGGGAAGACCCGAAAGTAGAGACG
>PA_batch_10_round_25_probe_6
TGCCATAGGCCAGGTTTCAAGGCCCATGTTCTTGTATGTGAGAACAAATGGAACCTCAAAAATTAAAATGAAATGGGGAATGGAGATGAGGCGTTGCCTCCTCCAGTCACTTCAACAAAT
>PA_batch_10_round_25_probe_7
TAGGAGAGGATGTCGCCCCAATCGAGCATATTGCAAGTAGGAGGAGGAACTATTTTTCAGCCGAAGTGTCCCATTGCAGGGCCACTGAGTACATAATGAAAGGAGTGTACATAAACACAG
>PA_batch_10_round_25_probe_8
CCACCTGGAAGTATGCTTCATGTATTCGGATTTCCATTTCATTGACGAACGGGGCGAATCAATAATCATAGAGTCTGGTGATCCAAATGTATTACTGAAGCATCGATTTGAGATAATTGA
>PA_batch_10_round_25_probe_9
CTGATTCCAATGATAAGCAAGTGTAGGACAAAAGAAGGAAGACGGAAAACAAACCTATATGGGTTCATCATAAAAGGAAGATCTCATTTGAGAAATGACACTGATGTGGTGAATTTTGTG
>PA_batch_10_round_25_probe_10
ATCAAGGAAATTGCTCCTCATTGTTCAAGCTCTTAGGGACAACCTTGAACCTGGAACCTTTGATCTTGGGGGATTATATGAATCAATTGAGGAGTGCCTGATTAATGACCCCTGGGTTTT
>PA_batch_10_round_26_probe_1
ACTAAAGAGGGAAGGCGAAAGACCAATTTGTACGGGTTCATCATAAAAGGAAGATCCCACTTAAGGAATGACACCGACGTGGTAAATTTTGTGAGCATGGAGTTTTCCCTCACTGACCCA
>PA_batch_10_round_26_probe_2
TTGAAGCTAAGCATTGAAGACCCGAATCATGAGGGAGAGGGAATACCGCTATATGATGCAATCAAATGCATGAAGACTTTTTTCGGCTGGAAAGAGCCAAACATAATTAAACCACATGAG
>PA_batch_10_round_26_probe_3
TGATGAGCCAAAAATTAGATCACTGGCAAGCTGGATTCAGAATGAATTCAACAAGGCATGTGAGTTGACGGATTCAAGCTGGATAGAGCTTGACGAAATAGGAGAGGATGTTGCTCCAAT
>PA_batch_10_round_26_probe_4
TTGAAGACAACACCACGCCCTCTCAAATTGCCTGATGGGCCCCCTTGCTCTCAGCGGTCAAAATTCCTGCTGATGGATGCCTTGAAACTAAGCATTGAAGACCCAAGTCATGAGGGAGAG
>PA_batch_10_round_26_probe_5
TGGGGAGGAAATGGCTACCAAAGCGGAATATACCCTTGATGAAGAGAGTAGAGCAAGAATTAAAACTAGGCTGTTCACTATAAGGCAAGAAATGGCCAGCAGGGGCTTATGGGATTCCTT
>PA_batch_10_round_26_probe_6
AGTTAAAGTGGGTACTTGGTGAAAATATGGCACCTGAGAAGGTGGATTTTGAGGATTGCAAAGATGTCGGTGATTTAAAACAGTATGACAGTGATGAGCCAAAATTGAGATCACTAGCAA
>PA_batch_10_round_26_probe_7
AGGCCGATGTTTCTATATGTGAGGACCAATGGAACGTCAAAAATCAAAATGAAATGGGGTATGGAAATGAGACGCTGCCTTCTTCAATCTCTTCAACAGATTGAGAGCATGATCGAAGCA
>PA_batch_10_round_26_probe_8
CCTGTATGGATTCATCATAAAAGGAAGGTCCCACTTAAGAAATGACACCGATGTGGTAAATTTTCTGAGCATGGAATTTTCCCTCACTGATCCGAGGCTTGAATTGCATAAATGGGAGAA
>PA_batch_10_round_26_probe_9
TGCAATACTACAGGAGTTGAGAAACCCAAGTTCCTTCCGGATCTGTATGACTATAAGGAGAATCGATTCATTGAAATCGGTGTAACAAGAAGGGAAGTTCACATATACTACCTGGAAAAA
>PA_batch_10_round_26_probe_10
AAGACCCAAGCCATGAAGGAGAGGGGATACCGCTATATGATGCGATCAAGTGCATGAAAACGTTCTTTGGGTGGAAGGAACCCATTATTGTTAAGCCACACGAAAAAGGAATAAATTCAA
>PA_batch_10_round_27_probe_1
AAAAGGTGGACTTTGATGATTGTAGAGATGTGAATGATCTAAAGCAATATGATAGTGATGAACCAGAATTTAGATCGCTTGCAAGTTGGATCCAAAATGAATTCAACAAAGCATGTGAAC
>PA_batch_10_round_27_probe_2
ATGATACCGACGTGGTAAACTTTGTAAGTATGGAATTTTCCCTTACCGACCCGAGGTTGGAACCACATAAATGGGAAAAGTACTGTGTTCTTGAAATAGGGGACATGCTCCTACGAACTG
>PA_batch_10_round_27_probe_3
AATGCATCATGTGCTGCCATGGATGACTTTCAGTTGATTCCAATGATAAGCAAATGTAGGACTAAAGAAGGAAGACGGAAAACTAACCTATATGGGTTCATCATAAAGGGAAGATCACAT
>PA_batch_10_round_27_probe_4
GTTCTTGAAATAGGAGACATGCTCCTCAGAACTGCTGTAGGCCAAGTATCAAGACCAATGTTCTTATATGTGAGGACCAATGGGACCTCCAAAATCAAAATGAAATGGGGAATGGAGATG
>PA_batch_10_round_27_probe_5
TTTACAGCAGAAGTGTCCCACTGCAGGGCTACTGAATACATAATGAAGGGAGTGTACATGAATACGGCCTTGCTCAATGCATCCTGTGCAGCCATGGATGACTTTCAGCTGATCCCAATG
>PA_batch_10_round_27_probe_6
AAACCACACGAGAAGGGAATAAATCCGAATTATCTGCTGTCATGGAAGCAGGTACTGGCAGAACTGCAGGACATTGAGAGTGAGGAGAAGATTCCAAGAATCAAAAACATGAAAAAGACG
>PA_batch_10_round_27_probe_7
ATGATACGGATGTGGTAAATTTTGTGAGCATGGAGTTTTCTCTCACTGATCCGAGACTCGAGCCACACAAGTGGGAGAAATATTGCGTCATTGAAATAGGGGACATGCTCCTCAGAACCG
>PA_batch_10_round_27_probe_8
TATACGACTACAAGGAAAACCGATTCACTGAAATTGGTGTGACACGGAGAGAAATTCATATATATTACTTAGAGAAAGCTAACAAGATAAAATCCGAGAAAACACATATCCACATCTTCT
>PA_batch_10_round_27_probe_9
AACTTTGTGAGCATGGAGTTTTCTCTCACCGACCCAAGACTGGAACCACACAAATGGGAGAGATACTGTGTTCTTGAAATAGGAGATATGCTCCTAAGGACTGCAATAGGCCAGGTATCA
>PA_batch_10_round_27_probe_10
GACTTCCAATTGATCCCAATGATAAGTAAATGCAGAACAAAAGAAGGGAGGCGGAAAACAAACCTGTATGGGTTCATTATCAAGGGAAGGTCTCATTTGAGGAATGATACTGATGTGGTA
>PA_batch_10_round_28_probe_1
AGATAAAATCTGAAAAAACGCATATCCACATTTTTTCATTCACAGGAGAAGAAATGGCAACAAAGGCCGATTACACACTAGATGAAGAAAGTAGAGCTAGAATAAAGACCAGACTATTCA
>PA_batch_10_round_28_probe_2
CAGGACCTTATTGGCAAAATCTGTGTTCAACAGCCTGTATGCATCCCCGCAGCTGGAAGGGTTTTCAGCTGAATCTAGGAAACTGCTTCTCATTGTTCAGGCCCTCAGGGACAATCTAGA
>PA_batch_10_round_28_probe_3
TACAAAGAGAATCGATTCGTTGAAATTGGAGTGACAAGAAGGGAGGTCCACATATACTACTTAGAGAAAGCCAATAAAATAAAATCCGAAAAGACACACATTCATATTTTTTCATTCACT
>PA_batch_10_round_28_probe_4
CAAAAAACATGAAGAAAACAAGCCAATTAAGGTGGGCACTCGGTGAAAACATGGCACCGGAGAAGGTAGATTTTGAAGATTGCAAAGATGTAAGTGACCTGAAACAGTATGACAGTGATG
>PA_batch_10_round_28_probe_5
CCATTAAAATGGGCACTTGGTGAGAACATGGCACCAGAAAAGGTAGATTTTGAGGATTGCAAGGACGTCAGCGACCTAAAACAGTATGACAGTGATGAACCAGAGTTTAGATCACTAGCA
>PA_batch_10_round_28_probe_6
GTAGGGGTCTATGGGATTCCTTTCGCCAATCCGAGAGAGGCGAGGAGACAATTGAAGAAAGATTTGAAATTACAGGAACTATGCACAGGCTTGCTGATCAAGGTCTCCCACCGAACTTCT
>PA_batch_10_round_28_probe_7
CAGAGCAAGAATCAAGACTAGACTATTTACCATCAGGCAGGAAATGGCCATTAGGGCCTTATGGGACTCCTTTCGTCAGTCCGAAAGAGGCGAAGAGACAATTGAAGAAAGGTTTGAAAT
>PA_batch_10_round_28_probe_8
AGGAACGACACTGACGTGGTAAATTTTGTGAGCATGGAATTTTCTCTCACTGACCCGAGGCTGGAGCCACACAAATGGGAGAAGTATTGCGTTCTTGAAATAGGAGACATGATCCTACGA
>PA_batch_10_round_28_probe_9
AGGCCGACTACACACTGGATGAAGAAAGCAGAGCTAGAATAAAGACCAGGCTTTTCACCATACGACAAGAAATGGCTAACAGGGGACTATGGGATTCCTTTCGTCAGTCCGAAAGAGGCG
>PA_batch_10_round_28_probe_10
TGAAGACAACACCACGTCCTCTCAAATTACCGGATGGACCTCCCTGTTCTCAACGCTCTAAATTTTTGCTGATGGATGCTCTAAAATTAAGCATTGAGGATCCTGGTCATGAGGGGGAGG
>PA_batch_10_round_29_probe_1
CCCAAATTTCTTCCGGATCTATATGACTATAAAGAGAACCGATTCATTGAAATTGGTGTAACAAGAAGGGAAGTCCACATATACTACCTAGAAAAAGCCAAAAAAATAAAATCAGAGAAA
>PA_batch_10_round_29_probe_2
GAACTTGATGAAATAGGGGAAGATGTTGCCCCTATTGAACACATTGCAAGTATGAGAAGGAATTATTTCACAGCGGAAGTATCTCACTGCAGGGCTACTGAATACATCATGAAAGGGGTG
>PA_batch_10_round_29_probe_3
CTTGTGCAGCCATGGATGATTTTCAATTGATTCCGATGATAAGCAAATGCAGAACCAAAGAGGGAAGACGGAAAACTAATCTGTATGGTTTCATCATAAAAGGAAGATCCCACTTGAGAA
>PA_batch_10_round_29_probe_4
AGGCGGAAAACAAATCTATATGGGTTTATTGTAAAAGGAAGATCCCATTTGAGAAATGACACCGACGTGGTAAATTTTGTGAGTATGGAGTTTTCCCTTACCGATCCAAGGCTAGAGCCA
>PA_batch_10_round_29_probe_5
CATTGAGGATGAGAAGAAAATTCCGAGGGTTAAAAATATGAAAAAAACAAGCCCATTGAAATGGGCACTTGGTGAAAATATGGCACCGGAAAAGGTGGACTTTGATGATTGTAAAGATGT
>PA_batch_10_round_29_probe_6
GATTGGGAAGGTGTGCAGAACTTTGCTGGCGAAGTCTGTATTCAACAGTTTGTATGCATCTCCACAACTCGAGGGGTTTTCAGCAGAATCAAGAAAAATGCTTCTCATTGTTCAGGCACT
>PA_batch_10_round_29_probe_7
TATCTTTTGACTTGGAAACAGGTGTTGGCTGAGCTCCAAGACATTGAAAATGAGGAGAAGATCCCAAAAACAAAAAACATGAAGAAAACGAGCCAGTTAAGGTGGGCACTTGGTGAGAAT
>PA_batch_10_round_29_probe_8
GTTTCTATATGTGAGAACAAACGGGACCTCAAAAATTAAAATGAAATGGGGAATGGAAATGAGACGTTGCCTTCTCCAGTCCCTCCAGCAGATTGAGAGTATGATTGAAGCAGAGTCATC
>PA_batch_10_round_29_probe_9
ATACCACTATATGATGCAATTAAATGCATGAAGACCTTTTTTGGCTGGAAAGAGCCCAATATTGTAAAACCACATGAAAAAGGCATAAATCCCAATTACCTCCTGGCGTGGAAGCAGATA
>PA_batch_10_round_29_probe_10
AATCGATTCATTGAGATTGGAGTAACCAGGAGGGAGGTCCATATATACTATTTAGAAAAGGCCAATAAGATAAAGTCTGAGAAGACACACATTCATATCTTTTCATTCACTGGGGAAGAG
>PA_batch_10_round_30_probe_1
TTGCTCCAATTGAGCACATTGCAAGCATGAGAAGAAACTATTTCACAGCGGAAGTATCCCATTGCAGAGCTACCGAATACATAATGAAGGGAGTGTACATAAACACAGCTTTGCTGAATG
>PA_batch_10_round_30_probe_2
CCAAGATATTGAGAATGAAGAGAAAATCCCAAAAACAAAAAACATGAAAAAAACAAGCCAATTGAGGTGGGCACTCGGTGAGAACATGGCACCAGAGAAATTAGATTTTGAGGACTGCAA
>PA_batch_10_round_30_probe_3
ACACACATTCACATCTTCTCATTTACTGGAGAAGAAATGGCCACCAAAGCAGACTACACCCTTGACGAAGAAAGCAGAGCAAGAATTAAAACCAGACTGTTCACTATAAGACAAGAAATG
>PA_batch_10_round_30_probe_4
AGCAATGGATGATTTTCAGTTAATACCAATGATAAGCAAATGCAGAACGAAAGAAGGAAGGCGGAAGACAAATCTGTATGGGTTCATTGTAAAAGGAAGATCTCATCTAAGAAACGATAC
>PA_batch_10_round_30_probe_5
CAGGGGTTGGGAAACCAAGGTACCTCCCAGATCTGTATGACTATAAAGAAGATAGATTCATTGAGATTGGTGTGACAAGAAGAGAAGTCCATATATACTACCTGGAGAAGGCCAATAAGA
>PA_batch_10_round_30_probe_6
TCATATATACTATCTGGAAAAAGCCAACAAAATAAAATCTGAGAGAACACACATTCATATATTCTCATTTACTGGAGAGGAGATGGCTACCAAGGCAGACTATACTCTCGATGAAGAGAG
>PA_batch_10_round_30_probe_7
ATCAAATGCATGAAGACATTCTTCGGTTGGAAGGAGCCCAACATCGTGAAACCACATGAAAAAGGTATAAACCCCAATTATCTCCTGGCTTGGAAGCAAGTGCTGGCAGAACTCCAAGAT
>PA_batch_10_round_30_probe_8
CTCCTCAGAACTGCTGTGGGTCAAGTATCAAGGCCCATGTTCTTATATGTGAGGACCAATGGAACCTCCAAAATCAAGATGAAATGGGGAATGGAAATGAGGCGCTGTCTCCTCCAATCC
>PA_batch_10_round_30_probe_9
CACAGGGGTTGAGAAACCTAAATTTCTCCCAGATCTGTATGACTACAAGGAGAATCGATTCATTGAAATTGGAGTGACACGGAGGGAAGTCCACATCTACTACCTAGAGAAAGCTAACAA
>PA_batch_10_round_30_probe_10
TCGAAGATCCGAGTCATGAGGGAGAAGGGATACCGCTATATGATGCAGTCAAATGCATGAAGACATTTTTTGGCTGGGAAGAACCCAACATTGTGAAACCACACGAAAAGGGCATAAACC
>PA_batch_10_round_31_probe_1
GAAGATATTGCCCCAATTGAACACATTGCGAGCATGAGAAGAAATTATTTCACAGCGGAAGTGTCCCATTGCAGAGCTACTGAGTACATAATGAAGGGTGTGTACATAAATACAGCTTTG
>PA_batch_10_round_31_probe_2
AAACGACACCACGCCCTCTAAGATTACCTGATGGACCTCCCTGTTCTCAGCGATCAAAGTTCTTGCTGATGGACGCACTTAAATTAAGTATCGAAGACCCGAGTCATGAGGGGGAGGGAA
>PA_batch_10_round_31_probe_3
TGAGCATTGAGGATCCGAGTCATGAAGGGGAGGGAATACCGCTACATGATGCAATCATGTGCATGAAGACATTTTTTGGGTGGAAAGAGCCCCACATTGTCAAGCCGCATGGGAAAGGCA
>PA_batch_10_round_31_probe_4
AAAGCATGATTGAAGCCGAGTCTTCTGTCAAAGAGAAGGACATGACCAAAGAGTTCTTCGAGAACAAATCGGAAACATGGCCAATTGGAGAGTCCCCCAAAGGAGTGGAGGAAGGTTCCA
>PA_batch_10_round_31_probe_5
GTCATGAGGGAGAGGGAATACCGCTATATGATGCAATCAAATGCATGAAGACATTTTTTGGTTGGAAAGATCCCCACATTGTAAAGCCACATCAGAAGGGCATAAACCCCAATTACCTCT
>PA_batch_10_round_31_probe_6
AATGTTCTATTGAAACACCGATTTGAAATAATTGAAGGGAGAGACCGAACGATGGCCTGGACAGTAGTGAACAGCATTTGCAACACCACAGGGGTTGAGAAGCCTAGATTTCTCCCAGAT
>PA_batch_10_round_31_probe_7
AAATCTGAAGAGACGCACATCCACATTTTCTCGTTTACAGGAGAAGAGATGGCAACAAAGGCCGACTACACATTAGATGAGGAAAGTAGAGCTAGAATAAAGACTAGGCTATTCACCATT
>PA_batch_10_round_31_probe_8
ACCGATTTGAAATAATTGAAGGAAGAGACCGTACAATGGCTTGGACAGTGGTGAACAGCATTTGCAATACCACTGGAGTTGAGAAACCCAAATTTCTTCCAGATTTGTATGATTATAAAG
>PA_batch_10_round_31_probe_9
GTATGACAGCGATGAGCCAGAACAAAGATCACTAGCAAGTTGGATCCAAAGTGAATTCAACAAGGCTTGCGAATTGACTGATTCAAGCTGGATAGAACTCGATGAGATAGGGGAAGATGT
>PA_batch_10_round_31_probe_10
CCATTTATGAATACAACACCACGCCCTCTCAAACTACCTGAGGGGCCTCCCTGCTCCCAGCGGTCGAAGTTCTTACTGATGGATGCCCTTAAATTAAGCATCGAAGACCCGAGCCATGAG
>PA_batch_10_round_32_probe_1
AATATGAAGAAAACAAGCCAGTTAAAGTGGGCACTTGGGGAGAATATGGCACCAGAAAAAGTGGATTTTGACGACTGTAAGGATGTAAGCGATCTGAAGCAATATGACAGTGATGAACCA
>PA_batch_10_round_32_probe_2
CAAGATGAAATGGGGCATAGAGATGAGACGATGCCTTCTTCAATCCCTTCAACAAATCGAGAGCATGATTGAGGCTGAGTCGTCTGTCAAAGAGAAGGATATGACCAGAGATTTCTTTGA
>PA_batch_10_round_32_probe_3
CAGTACTGATCCAAAATGGAAGACTTCGTACGACAGTGCTTCAACCCGATGATTGTTGAACTTGCAGAAAAGACAATGAAAGAATACGGGGAGAACCCAAAGATCGAAACAAACAAATTT
>PA_batch_10_round_32_probe_4
CACCAGAAAAAGTGGACTTTGAAGACTGCAAAGATATCAGAGATCTAAAACAGTATGACAGTGATGAACCAGAGCCCAGATCGATATCAAGCTGGATCCAAAATGAATTCAACAAAGCAT
>PA_batch_10_round_32_probe_5
CATCCTGTACAGCCATGGATGACTTCCAATTAATCCCAATGATAAGTAAATGCAGAACCAAAGAAGGGAGACGGAAAACTAATCTGTATGGGTTTATTATAAAAGGGAGATCTCATTTAA
>PA_batch_10_round_32_probe_6
CTGCAATATGCACACACTTGGAGGTATGTTTCATGTATTCGGATTTTCACTTTATTGATGAACGGAGTGAATCAATAATTGTAGAATCTGGAGATCCGAACGCATTATTGAAACACCGAT
>PA_batch_10_round_32_probe_7
GCAGATTGAGAGCATGATTGAGGCCGAGTCTTCCGTCAGAGAAAAAGATATGACAAAGGAATTCTTTGAGAACAAATCAGAAACATGGCCAATTGGAGAGTCACCCAAGGGAGTAGAAGA
>PA_batch_10_round_32_probe_8
AGAAGATTCCTAAGACCAAAAACATGAAGAAAACAAGTCAGTTAAAATGGGCACTTGGAGAAAATATGGCGCCAGAAAAGGTGGATTTTGAGGATTGCAAGAACATCAGCGATTTGAGAC
>PA_batch_10_round_32_probe_9
AAACAAACAAATTTGCAGCAATATGTACACACTTAGAAGTGTGTTTCATGTATTCAGACTTTCATTTCATCAATGAACAAGGAGAATCAGTAGTTGTAGAGCTTGACGATCCGAACGCAC
>PA_batch_10_round_32_probe_10
GAGGAGAAAGTTCCAAAAACAAAAAATATGAAGAAAACAAGCCAATTAAAGTGGGCACTCGGCGAAAACATGGCACCGGAAAAGGTAGACTTTGAGGATTGCAAGGATATTAGCGATCTG
>PA_batch_10_round_33_probe_1
TCACATATACTACCTAGAAAAAGCCAATAAGATAAAAACTGAGAAAACACACATTCACATATTCTCATTCACCGGAGAGGAAATGGCTACCAAAGCAGATTACACCCTTGATGAAGAGAG
>PA_batch_10_round_33_probe_2
AGAGCAGGGCAAGAATTAAAACCAGGCTGTTCACCATAAGGCAGGAAATGGCCAGTAGGGGTCTATGGGATTCCTTTCGTCAATCCGAAAGAGGCGAAGAGACAATTGAAGAAAAATTTG
>PA_batch_10_round_33_probe_3
TGGGCACTTGGTGAGAACATGGCGCCGGAAAAAGTAGATTTTGAGGATTGCAAAGATATCAGTGATCTAAAACAGTATGATAGTGATGAACCAGAGTCTAGGTCGCTAGCAAGCTGGATC
>PA_batch_10_round_33_probe_4
ACAGTAGTGAATAGTATCTGCACCACCACGGGAGTCGAGAAACCCAAATTTCTTCCGGATCTGTATGACTACAAGGAAGACCGATTCATTGAAATTGGAGTAACGAGGAGGGAAGTCCAT
>PA_batch_10_round_33_probe_5
TTCACAGCGGAAGTGTCTCATTGCAGGGCAACAGAGTACATAATGAAGGGAGTATACATAAACACGGCTTTGCTCAATGCTTCTTGTGCAGCCATGGATGATTTCCAGCTAATTCCAATG
>PA_batch_10_round_33_probe_6
ATAGTATCTGCAATGCCACAGGGGTCGATAAGCCCAAATTTCTCCCGGATTTGTATGACTACAAGGAGAACCGGTTCATCGAAATTGGAGTAACACGGAGAGAGGTCCACATATACTATC
>PA_batch_10_round_33_probe_7
AAAAAATTGACTTTGAAGATTGCAAAGATGTCAATGATCTGAAGCAATATGACAGTAGTGAACCAGAGCATAGGTCACTGGCAAGCTGGATCCAGAGTGAGTTTAATAAAGCATGTGAGT
>PA_batch_10_round_33_probe_8
GGATATTGCCCCAATAGAATACATTGCGAGCATGAGGAGAAATTATTTTACTGCTGAGATTTCCCATTGTAGAGCAACAGAATATATAATGAAGGGAGTGTACATCAACACTGCTCTACT
>PA_batch_10_round_33_probe_9
TCTCGGTGAGAATATGGCACCGGAGAAAGTGGACTTTGAGGATTGCAAAGACGTGAGCGATCTAAAACAGTATGACAGTGATGAGCCAGAGCCTAGATCGCTGGCAAGCTGGATCCAGAG
>PA_batch_10_round_33_probe_10
AGGACCAAGGAAGGAAGGCGAAAAACAAATCTGTATGGTTTCATCATAAAGGGGAGGTCCCATCTGAGAAATGACACTGACGTGGTGAATTTTGTAAGCATGGAGTTCTCCCTTGTAGAC
>PA_batch_10_round_34_probe_1
AAGGTTCCATTGGGAAAGTATGCAGAACTTTATTGGCAAAGTCAGTATTCAATAGTTTGTATGCATCTCCACAATTAGAAGGATTTTCAGCTGAATCAAGAAAGTTGCTCCTTATTGTTC
>PA_batch_10_round_34_probe_2
TGGAAAGAGCCAAACATTGTCAAACCACATGAAAAAGGAATAAATCCCAATTACCTCCTAGCTTGGAAGCAAGTGCTTGCGGAACTCCAGGACATCGAAAATGAGGAAAAGATCCCCAAA
>PA_batch_10_round_34_probe_3
GGAAGTGAACGCTAGGATCGAGCCATTTTTGAAGACAACGCCACGCCCTCTCAGATTGCCTGATGGACCTCCCTGTTCTCAACGGTCAAAGTTCTTGCTGATGGATGCACTTAAATTAAG
>PA_batch_10_round_34_probe_4
AAGTGAACGCCAAAATTGAACCATTCTTGAGAACGACACCACGCCCCCTCAGATTGCCTGATGGGCCTCCTTGCCATCAGCGGTCAAAGTTCCTGCTGATGGATGCTCTGAAATTAAGCA
>PA_batch_10_round_34_probe_5
GGAAGAGATCGAACCATGGCCTGGACAGTGGTGAATAGTATCTGCAACACCACAGGAGTAGAGAAGCCTAAATTTCTTCCGGACCTGTATGATTACAAGGAGAACAGATTCATTGAAATT
>PA_batch_10_round_34_probe_6
TATGCGTCACCACAATTGGAAGGATTTTCAGCGGAGTCAAGAAAACTGCTCCTTATTGTTCAGGCTCTTAGGGACAACCTCGAACCTGGGACCTTTGATCTTGGGGGGCTATATGAAGCA
>PA_batch_10_round_34_probe_7
TAAATTTCTTCCGGATTTATACGACTACAAGGAAAATCGATTCGTTGAAATTGGAGTGACACGGAGGGAGGTCCACATATACTACCTAGAAAAAGCCAACAAAATAAAATCCGAGAAAAC
>PA_batch_10_round_34_probe_8
AGGCTTCCAGATGGGCCCCCTTGCTCCCAGAGATCTAAGTTCCTGCTGATGGATGCTTTGAAATTAAGCATTGAGGATCCAAGTCACGAAGGGGAGGGAATACCACTATATGATGCAATT
>PA_batch_10_round_34_probe_9
CCTGCGAGTTGACAGACTCAAGTTGGCTTGAACTTGATGAAATAGGAGAAGATGTTGCCCCAATTGAGCACATCGCAAGTATGAGGAGGAATTACTTCACCGCAGAGGTATCTCATTGCC
>PA_batch_10_round_34_probe_10
CTGGATCCAGAGTGAATTCAATAAGGCATGTGAATTGACCGACTCGAGCTGGATAGAACTTGATGAAATAGGAGAAGATGTCGCTCCGATTGAACACATTGCAAGTGTGAGGAGGAACTA
>PA_batch_10_round_35_probe_1
TTCTCAGCGATCCAAATTCTTACTAATGGACGCTCTGAAGTTGAGCATTGAAGACCCCAGCCATGAAGGGGAGGGCATACCTCTATATGATGCTATTAAATGCATGAAGACCTTTTTTGG
>PA_batch_10_round_35_probe_2
TATGAAGCAATTGAGGAGTGCCTGATTAATGATCCCTGGGTTTTGCTTAATGCGTCTTGGCTCAACTCCTTCCTCGCACATGCACTGAATTAGTTAGGGCAATGCTACTGCTGCTTGCTA
>PA_batch_10_round_35_probe_3
TGACTTGGAAGCAGGTAATGGCCGAACTTCAAGACATTGAGAATGAAGAGAAAATTCCAAAAACAAAGAATATGAGAAAAACAAGCCAGTTGAAGTGGGTACTTGGTGAGAATATGGCAC
>PA_batch_10_round_35_probe_4
AAGACAAGTCAATTGAAATGGGCACTTGGTGAAAATATGGCACCAGAGAAAGTGGATTTTGAGGATTGTAAAGACATCAATGATTTGAAACAGTATGACAGTGATGAGCCAGAAACAAGG
>PA_batch_10_round_35_probe_5
ACTTGGTGAAAACATGGCACCAGAGAAAGTGGACTTTGAAGACTGTAAGGATGTTATCGACTTGAAGCAGTATGACAGTGATGAGCCAGAAAAGAGGTCACTATCGAGTTGGATTCAAAG
>PA_batch_10_round_35_probe_6
TAGTGATCTAAAGCAATACGACAGTGACGAGCCAGAGCGGAGGTCGCCAGCAAGTTGGATCCAGAGTGAATTCAACAAAGCATGTGAGCTGACTGATTCAAGTTGGATAGAACTTGATGA
>PA_batch_10_round_35_probe_7
TGAGGTGTCTCACTGCAGAGCAACAGAATATATAATGAAAGGAGTATACATAAACACAGCCTTGCTCAACGCTTCTTGCGCAGCAATGGATGATTTCCAGTTGATCCCAATGATAAGCAA
>PA_batch_10_round_35_probe_8
ACTAGCTTGGAAGCAAGTACTAGCAGAATTGCAGGATATTGAAAATGAGGAAAAGATTCCAAGAACAAAAAATATGAAAAAAACAAGTCCATTGAAGTGGGCACTTGGTGAAAACATGGC
>PA_batch_10_round_35_probe_9
GAATCCCCCAGAGGAGTGGAAGAAGGTTCCATTGGGAAGGTCTGCAGGACTTTGCTGGCTAAGTCAGTGTTTAACAGTCTGTATGCATCTCCACAATTGGAAGGATTTTCAGCTGAGTCA
>PA_batch_10_round_35_probe_10
GCGAGTACGAGGAGGAACTACTTCACAACCGAAGTATCCCATTGCAGGGCCACTGAGTACATAATGAAGGGGGTGTACATAAACACAGCCCTACTCAATGCATCCTGTGCAGCCATGGAT
>PA_batch_10_round_36_probe_1
GACTTGAGACAGTATGACAGCGATGAGCCTGAGCAAAGATCACTAGCAAGTTGGATTCAGAGTGAGTTCAACAAGGCCTGTGAATTGACTGAATCAAGTTGGATAGAACTCGATGAGATA
>PA_batch_10_round_36_probe_2
CACTTAGAAGTCTGCTTCATGTATTCTGATTTCCACTTCATCGACGAACGGGGCGAATCAACTATTATAGAATCTGGCAATCCAAATGTGTTGTTGAAACATCGGTTTGAAATAATCGAA
>PA_batch_10_round_36_probe_3
GAGCATGATCGAAGCCCAATCCTCTGTTAAAGAGAAAGACATGACTAAGGAATTCTTTGAAAACAAGTCGGAGACATGGCCCATTGGGGAATCACCTAAAGGAGTGGAAGAAGGCTCCAT
>PA_batch_10_round_36_probe_4
GCAATATGCACACACTTGGAAGTCTGTTTCATGTATTCGGATTTCCATTTCATTGACGAACAAGGTGAATCAATCATTATAGAATCTGATGATCCAAATGCATTGCTGAAGCACCGGTTT
>PA_batch_10_round_36_probe_5
GGAAAAAGTAGACTTTGAAGATTGCAAAGACATTGACGATCTGAAACAGTATAACAGTGATGAGCCAGAGCTCAGATCGTTAGCAAGCTGGATCCAGAGTGAATTCAACAAAGCATGTGA
>PA_batch_10_round_36_probe_6
TGGAAGAAGGTTCCATTGGAAAGGTCTGCAGGACGTTGTTGGCAAAATCAGTTTTCAACTGTTTGTATGCATCTCCACAATTGGAAGGATTCTCAGCCGAATCAAGGAAGTTGCTTCTCA
>PA_batch_10_round_36_probe_7
TCGATTCATCGAAGTTGGAGTGACCAGAAGAGAAGTTCACATATACTACCTAGAAAAAGCTAATAAGATAAAAACTGAGAAGACACACATTCATATATTCTCGTTCACTGGAGAGGAAAT
>PA_batch_10_round_36_probe_8
TGCATCCCCACAACTCGAGGGATTTTCAGCTGAATCAAGGAAGTTACTTCTAATTGTTCAGGCACTTAGGGATAACCTTGAACCTGGGACCTTTGATCTTGAAGGGCTGTATGATGCAAT
>PA_batch_10_round_36_probe_9
TATCTGCAACACTACTGGAGCTGGAAAACCGAAATTTCTACCGGATTTGTATGATTACAAAGAAAACAGATTCATCGAAATTGGAGTGACAAGGAGAGAAGTCCACATATATTACCTTGA
>PA_batch_10_round_36_probe_10
CTCCAACAGATTGAGAGTATGATCGAAGCGGAGTCCTCTGTCAAAGAAAAAGACATGACAAAAGAATTCTTTGAAAACAAGTCTGAAACATGGCCCATTGGGGAATCACCCAAAGGAGTG
>PA_batch_10_round_37_probe_1
CCCTGTTCCCAGCGGTCGAAATTCTTGCTGATGGATGCTCTGAAGTTAAGCATTGAGGACCCGAGCCATGAGGGGGAGGGAATACCGCTATATGATGCGATAAAATGCATGAAAACATTC
>PA_batch_10_round_37_probe_2
ATAATCAAACCACATGAAAAGGGCATAAACCCTAACTATCTCCTGGCTTGGAAGCAAGTGCTAGCAGAACTCCAGGACCTTGAAAATGAAGAGAAAATTCCGAAGACGAAAAACATGAAG
>PA_batch_10_round_37_probe_3
TTGGCCGAGCTCCAAGACCTTGAAAATGAGGAGAATATTCCAAAAACAAAGAACATGAGGAAAACAAGCCAATTGAGGTGGGCACTTGGTGAGAATATGGCACCAGAGAAGATGGACTTC
>PA_batch_10_round_37_probe_4
ATTTGCAGCAATATGCACACACTTGGAAGTATGCTTCATGTATTCAGACTTCCACTTTATTGATGAACAAGGAGAGTCAATAATAGTGGAATCTGGTGATCCGAATGCACTGTTGAAGCA
>PA_batch_10_round_37_probe_5
TGGTAAACTTTGTGAGTATGGAGTTTTCCCTCACAGACCCGAGACTGGAGCCACACAAATGGGAGAAGTACTGTGTTCTCGAAATAGGAGATATGCTCTTGAGGACTGCGATAGGTCAAG
>PA_batch_10_round_37_probe_6
ATTAGAACTAACGGGACCTCCAAAATCAAGATGAAATGGGGTATGGAGATGAGGCGTTGCCTTCTTCAATCTCTTCAACAGATTGAAAGCATGATTGAGGCTGAGTCCTCAGTCAAAGAA
>PA_batch_10_round_37_probe_7
CTGGACAGTGGTAAATAGCATTTGTAACACCACAAGAGTTGAGAAACCCAAGTTTCTCCCGGATTTATATGACTATAAAGAGAATCGTTTCATTGAAATTGGAGTGACAAGGAGGGAGGT
>PA_batch_10_round_37_probe_8
TGTTAGAACAAATGGAACATCCAAAATTAAAATGAAATGGGGTATGGAAATGAGACGCTGCCTTCTCCAGTCCCTTCAACAGATTGAGAGTATGATTGAGGCAGAATCCTCTGTCAAGGA
>PA_batch_10_round_37_probe_9
AGGCTTGCCGACCAAAGTCTCCCACCAAATTTCTCCAGCCTTGAGAACTTTAGAGCCTATGTAGATGGGTTCGAACCAAACGGCTGCATTGAAGGCAAGCTTTCTCAAATGTCAAAAGAA
>PA_batch_10_round_37_probe_10
ATGCGCGGATTGAGCCGTTTTTGAAAACAACACCACGCTCTCTAAGATTGCCTGAAGGCCCACCTTGCTCTCAAAGGTCGAAATTTCTACTAATGGATGCCCTCAAATTAAGTATTGAGG
>PA_batch_10_round_38_probe_1
CACTTGGAAGTGTGCTTCATGTATTCGGATTTCCATTTTATCGATGAACGGGGCGAATCAATAATTGTAGAATCTGGTGACCCAAATGCGTTGCTGAAACACCGATTCGAAATAATTGAA
>PA_batch_10_round_38_probe_2
CGTTCTTTGGATGGAAAGAGCCCAATATTGTTAAGCCGCATGAAAAGGGGATAAATTCAAATTACCTTTTAGCATGGAAGCAAGTACTGGCAGAAATGCAGGATTTTGAGGATGACAAGA
>PA_batch_10_round_38_probe_3
CAGGGATTGAAAAACCAAGGTTCCTCCCCGATCTGTATGACTACAAGGAAAATAGATTCATTGAGGTTGGTGTAACGAGGAGGGAAGTCCATGTATACTACTTGGAGAAGGCCAATAAGA
>PA_batch_10_round_38_probe_4
CTGATTCGAAATGGAAGATTTTGTGCGACAATGCTTCAACCCGATGATTGTCGAACTTGCAGAAAAAGCAATGAAAGAGTATGGAGAGGATCTGAAAATTGAAACAAACAAATTTGCAGC
>PA_batch_10_round_38_probe_5
CCTGGACAGTGGTGAACAGCATCTGCAATACCACGGGGGTTGAGAAGCCCAAGTTTCTTCCGGATCTGTATGACTATAAGGAGAACCGATTTATTGAAATTGGTGTGACAAGAAGAGAAG
>PA_batch_10_round_38_probe_6
AAGTTGGATCCAGAATGAGTTCAACAAGGCATGCGAGCTGACCGATTCAATCTGGATAGAGCTCGACGAGATTGGAGAAGATGTGGCTCCGATTGAACACATTGCAAGCATGAGAAGAAA
>PA_batch_10_round_38_probe_7
AAACAACCCCACGCCCTCCTCGACTACCTGATGGGCCTCCCTGTTCTCAGCGATCGAAGTTCTTGCTGATGGATGCCCTTAAATTAAGCATAGAAGACCCGAGCCATGAGGGGGAAGGTA
>PA_batch_10_round_38_probe_8
GATGTAGTGAATTTTGTGAGCATGGAGTTTTCCCTTACCGATCCGAGGCTAGAACCACACAAATGGGAAAAGTACTGCGTCCTCGAGATAGGAGACATGCTCCTACGGACGGCAATAGGC
>PA_batch_10_round_38_probe_9
GGCTACATTGAGGGAAAACTCTCCCAAATGTCTAGAGAAGTAAATGCTAGAATCGAGCCTTTCTTGAGGACAACACCACGCCCATTGAGGTTGCCATGTGGGCCTCCTTGTTTCCAACGG
>PA_batch_10_round_38_probe_10
CCGATGATAAGCAAATGCAGAACCAAAGAAGGAAGAAGAAAGACAAACTTATATGGATTCGTTATAAAAGGGAGATCTCACCTGAGAAATGACACCGATGTGGTAAATTTTGTGAGTATG
>PA_batch_10_round_39_probe_1
CATCGGGAAGGTGTGCAGAACTTTACTGGCAAAATCTGTATTCAACAGCCTATATGCATCTCCACAGCTCGAGGGGTTCTCAGCTGAATCAAGAAAATTGCTTCTCATTGTTCAGGCACT
>PA_batch_10_round_39_probe_2
TTACAGCAGAGGTGTCCCATTGCAGGGCTACTGAGTACATAATGAAGGGAGTGTACATAAATACAGCTTTGCTCAATGCGTCTTGTGCAGCCATGGATGACTTCCAGTTGATTCCAATGA
>PA_batch_10_round_39_probe_3
GTTGCTCCGATTGAGCATATTGCAAGTATGAGAAGGAATTATTTCACAGCAGAGGTATCCCATTGCAGAGCTACTGAATACATAATGAAAGGAGTGTACATAAACACAGCTTTGTTGAAT
>PA_batch_10_round_39_probe_4
GAGAAAGACATGACTAAAGAATTCTTTGAAAACAAGTCAGAGACGTGGCCCATTGGAGAATCACCTAAAGGAGTGGAAGAAGGTTCCATCGGGAAAGTGTGCAGGACCTTACTGGCGAAG
>PA_batch_10_round_39_probe_5
AGCAATATGCACTCATTTGGAGGTATGTTTCATGTATTCAGACTTTCACTTCATCGATGAGCGAGGAGAATCAATAATCGTAGAATCCGGAGACCCGAATGCCCTCTTGAAGCACAGATT
>PA_batch_10_round_39_probe_6
GGATTCATCATAAAAGGAAGGTCCCATTTAAGAAATGACACTGACGTGGTAAATTTTGTAAGCATGGAATTTTCCCTCACTGATCCAAGACTTGAACCGCAGAAATGGGAGAAGTATTGC
>PA_batch_10_round_39_probe_7
AAGGCGAATCAATAATAGTAGAGCCCGAGGACCCAAATGCACTTTTAAAACACAGATTTGAGATAATAGAGGGGCGAGATCGTACAATGGCATGGACAGTTGTAAACAGTATTTGCAACA
>PA_batch_10_round_39_probe_8
ATGATTTCCAGTTAATCCCAATGATAAGCAAATGCAGGACGAAAGAAGGACGGAGAAAGACAAACCTATATGGCTTCATTGTAAAAGGGAGGTCTCATTTGAGGAACGATACTGACGTTG
>PA_batch_10_round_39_probe_9
ACTGATATCTGCAGAGCTCGAAGACTCCCCGCCCCTGGAAAGACACATCTTCTGGTCTGGCACTTTCCATCATTCTTATAATTTCAGTCCTCATATCAGATGTTCTGCCTTCGGTGTTTC
>PA_batch_10_round_39_probe_10
ATTCAACAAGGCATGCGAACTGACTGATTCAATCTGGATAGAGCTTGATGAAATTGGAGAAGATGTTGCACCAATTGAACATATTGCAAGCATGAGAAGGAATTACTTCACGGCAGAGGT
>PA_batch_10_round_40_probe_1
TCAAATTACCTGATGGGCCTCCTTGCTCTCAGCGGTCGAAATTCCTGCTGATGGATTCTCTTAAATTAAGTATCGAAGACCCGAGTCATGATGGGGAGGGGATACCACTATACGATGCAA
>PA_batch_10_round_40_probe_2
GTTGGATCCAGAGTGAATTCAACAAAGCATGTGAGCTGACCGATTCAGGTTGGATAGAACTTGATGAAATAGGAGAAGATGTAGCCCCAATCGAGCACATTGCAAGTATGAGGAGAAACT
>PA_batch_10_round_40_probe_3
AGACAACACCACGTCCCCTCAGATTACCGGGTGGGCCTCCCTGTTCTCAGCGCTCGAAATTCTTGCTGATGGATTCTTTAAAATTGAGCATTGAGGACCCTAGTCATGAGGGGGAGGGGA
>PA_batch_10_round_40_probe_4
CCTACTAAATGCATCCTGTGCCGCCATGGATGACTTCCAATTGATTCCGATGATAAGCAAATGCAGAACAAAAGAAGGAAGACGGAAAACTAATCTATATGGATTTATTATAAAGGGAAG
>PA_batch_10_round_40_probe_5
AAAATTGAGCATTGAAGACCCAAGTCACGAAGGAGAAGGGATACCACTATATGATGCGATCAAGTGCATAAAGACATTCTTTGGATGGAAAGAACCCTATATAGTCAAACCACACGAAAA
>PA_batch_10_round_40_probe_6
GTATGGAGTTTTCTCTTACCGATCCAAGGCTGGAGCCACACAAGTGGGAGAAATACTGTGTTCTCGAGGTAGGAGACATGATCCTACGAACTTCAATTGGCCAAGTGTCAAGGCCAATGT
>PA_batch_10_round_40_probe_7
TTTTGAAGCACAGATTTGAGATAATAGAGGGAAGAGATCGCACAATGGCATGGACGGTTGTAAACAGTATCTGCAACACCACAGGAGCTGAAAAACCAAAATTTCTGCCGGATTTGTATG
>PA_batch_10_round_40_probe_8
CGAACACATTGCAAGCATGAGGAGGAATTACTTCACCGCCGAGGTGTCCCATTGTAGAGCAACTGAGTATATAATGAAAGGGGTGTACATCAACACTGCTCTACTCAATGCATCCTGTGC
>PA_batch_10_round_40_probe_9
ACACACATTCACATCTTTTCATTTACTGGGGAAGAAATGGCCACCAAGGCGGACTATACCCTTGATGAAGAGAGCAGGGCAAGGATCAAAACTAGGCTGTTCACCATAAGACAGGAATTG
>PA_batch_10_round_40_probe_10
TCAGGTGCATGAAGACTTTCTTTGGGTGGAAGGAACCTACTATTGTTAAGCCACATGAAAAGGGGATAAATACAAATTACCTTTTATCGTGGAAGCAAGTATTGGCTGAAATACAGGACT
>PA_batch_10_round_41_probe_1
AATGCATCTTGTGCAGCCATGGATGACTTCCAATTGATTCCAATGATAAGCAAATGCAGAACAAAAGAAGGGAGACGAAAAACGAACCTGTATGGGTTCATTGTCAAGGGAAGGTCCCAT
>PA_batch_10_round_41_probe_2
TCCTGCTGATGGATGCTTTGAAACTTAGCATCGAAGACCCGAGCCATGAAGGAGAGGGGATACCACTGTATGATGCAATTAAATGCATGAAGACATTCTTCGGCTGGAAAGAGCCCAACA
>PA_batch_10_round_41_probe_3
GAGGCCGAGTCTTCTATCAAAGAGAAGGACATGACGAAAGAATTCTTTGAAAACAGATCAGAAACATGGCCCATTGGAGAATCACCCAAAGGAGTGGAGGAAGGCTCCATTGGAAAAGTG
>PA_batch_10_round_41_probe_4
AAGACAACGCCACGCCCTCTAAGATTACCTGATGGGCCTCCCTGTTCTCAACGGTCGAAATTTTTGCTGATGGATGCCCTTAAATTGAGCATCGAAGACCCGAGTCATGAGGGTGAGGGG
>PA_batch_10_round_41_probe_5
TCGATAAGCCTAAATTCCTCCCAGATTTGTATGACTACAAAGAAAACCGATTTATTGAAATTGGAGTGACACGGAGGGAAGTTCACGTATACTACCTAGAAAAAGCAAGTAAGATAAAAT
>PA_batch_10_round_41_probe_6
ACGCAGGTGCTAGCAGAGCTCCAAGACATTGAAAATGAAGAGAAGATTCCAAAGACAAAGAACATGAAAAGAACAAGCCAATTGAAGTGGGCACTCGGTGAGAATATGGCACCAGAGAAA
>PA_batch_10_round_41_probe_7
CAAATCTGTTTCCACCAGTTTATATGCATCTCCACAACTCGAGGGGTTTTCACCTGAATCAAAAAAATTGCTTCTCTTGGCTCGCGCACTTAGGGACACCCTGGACCCGGGGACCTTCGA
>PA_batch_10_round_41_probe_8
AAGGACGCACATCCACATTTTTTCATTTACAGGGGAGGAAATGGCAACAAGGGCCGACTACACATTAGATGAAGAAAGTAGAGCTAGAATTAAGACCAGGCTTTTCACCATAAGACAAGA
>PA_batch_10_round_41_probe_9
AGTGGACTTTGAAGATTGCAAAGATATCAGAGATTTGAAACAGTATGATAGTGATGAGCCAGAGCCCAGATCTCTATCAAGCTGGATCCAGAATGAATTCAACAAAGCATGTGAGTTGAC
>PA_batch_10_round_41_probe_10
AGGACACAATTGAAGAAAGGTTTGAAATCCAAGGGACAATGCGGAGGCTTGCAGACCAAAGCCTTCCACCAAACTTCTCCAGTTTTGATAGCTTTAGAGCCTATGTGGATGGATTTGAGC
>PA_batch_10_round_42_probe_1
GGTGAGAACATGGCACCTGAAAAAGTAGACTTTGAGGACTGCAGAGATGTTAGCGATCTAAGACAGTATGACAGTGATGAACCAGAGCCCAGATCATTATCAAGCTGGATCCAGAGCGAA
>PA_batch_10_round_42_probe_2
TAAAGTCAGAGGGGACACACATCCATATTTTCTCATTCACAGGAGAAGAAATGGCAACAAAGGCAGACTACACATTGGATGAAGAAAGCAGAGCCAGAATAAAAACCAGACTATTCACTA
>PA_batch_10_round_42_probe_3
ACAAAGACAACACCAAGACCACTTAGACTACCTGATGGTCCACCATGTTCTCAGCGATCCAAATTTTTGCTAATGGATGCTCTGAAATTAAGCATTGAAGACCCAAGTCATGAAGGGGAG
>PA_batch_10_round_42_probe_4
ATACCACTATACGATGCAATCAGATGCATAAAGACGTTTTTCGGCTGGAAAGAGCCCACCATCGTAAAACCACATGAAAGGGGTATAAACCCTAACTACCTCTTGGCCTGGAAGCAGGTA
>PA_batch_10_round_42_probe_5
AAAGGGAAGGTCCCATTTAAGGAATGATACCGACGTGGTAAACTTTGTAAGTATGGAATTTTCTCTCACTGATCCAAGATTTGAGCCACATAAATGGGAAAAATACTGTGTTCTGGAAAT
>PA_batch_10_round_42_probe_6
CCACTTGGAAGTCTGCTTCATGTACTCGGATTTCCACTTTATCAATGAACTGGGTGAGTCAATGATCATAGAGTCCGGCGATCCAAATGCTCTTTTGAAACACAGATTTGAAATCATTGA
>PA_batch_10_round_42_probe_7
ACAGATTTGAAATCATTGAAGGGAGAGATCGAACAATGGCATGGACAGTAGTAAACAGTATCTGCAACACCACAAAAGCTGAAAAACCCAAGTTTCTCCCAGATTTATACGACTATAAGG
>PA_batch_10_round_42_probe_8
TTCACTGCGGAAGTGTCTCATTGCAGAGCAACGGAATACATAATGAAGGGAGTATATATAAACACGGCTCTGCTTAACGCTTCTTGTGCATCCATGGACGATTTTCAGCTAATTCCAATG
>PA_batch_10_round_42_probe_9
AAGCAGGTGCTAGCAGAGCTCCAGGACATTGAAAATGAAGAAAAGATCCCAAAGACAAAAAACATGAAGAGAACAAGCCAATTGAAGTGGGCCCTTGGTGAGAATATGGCACCAGAGAAA
>PA_batch_10_round_42_probe_10
CCAGATTTATACGACTATAAGGAGAACAGATTTGTTGAAATTGGTGTGACAAGGAGAGAAGTTCACATATACTACCTGGAGAAGGCCAACAAAATAAAGTCTGAGAAAACACATATTCAC
>PA_batch_10_round_43_probe_1
GTTGCTCCAATTGAACACATTGCGAGTATGAGGAGGAACTATTTCACAGCGGAAGTATCTCATTGCAGGGCTACTGAATACATAATGAAAGGAGTATACATAAACACAGCCCTATTGAAT
>PA_batch_10_round_43_probe_2
AAAGTGGGCACTCGGTGAAAACATGGCACCTGAGAAAGTGGATTTTGAAGACTGCAAAGATATTGGTGATTTGAAACAATATGACAGTGATGAGCCAAAAATGAGATCACTGGCAAGCTG
>PA_batch_10_round_43_probe_3
GGGGATACCATTACATGATGCAATCAAATGCATGAAGACGTTTTTCGGTTGGAAAGAGCCCAATATTGTAAAGCAACATGACAAGGGCATAAATCCCAATTACCTCCTAGCTTGGAAACA
>PA_batch_10_round_43_probe_4
CTCCCTCAGATTACCTGGTGGACCTCCCTGTTATCAAAGGTCAAAATTCCTACTGATGGATGCCTTAAAATTAAGCATCGAGGATCCAAGTCATGAAGGGGAGGGGATACCATTACATGA
>PA_batch_10_round_43_probe_5
TTCAAAGACAACACCCCGACCACTCAAGATACCAGGTGGTCCACCCTGCCATCAGCGATCTAAATTCTTGCTAATGGATGCTCTGAAATTGAGTATTGAGGACCCAAGTCACGAGGGAGA
>PA_batch_10_round_43_probe_6
TACAGGGGTTGAGAAGCCCAAATTCCTTCCGGATCTATACGACTACAAGGAGAATCGATTCATTGAAATAGGCGTAACAAGGAGAGAAGTCCACATATACTACCTGGAAAAGGCCAACAA
>PA_batch_10_round_43_probe_7
AGATCAAAGGAACAATGCGAAGGCTTGCCGACCAAAGTCTCCCGCCAAATTTCTCAAGTTTCGAAAACTTTAGAGCCTATGTAGATGGGTTCGAGCCGAATGGCTATATTGAGGGCAAGC
>PA_batch_10_round_43_probe_8
GCATAAATCCAAACTATCTCCTGACTTGGAAACAAGTGCTAGCTGAGCTACAAGACATTGAAAATGAGGATAAAATCCCCAAGACTAAAACCATGAAAAAAACAAGTCAGTTAAAGTGGG
>PA_batch_10_round_43_probe_9
AAATGTAGGACCAAGGAAGGAAGACGAAAAACAAACCTATATGGATTCATCATAAAGGGAAGGTCTCACTTGAGGAATGATACTGACGTGGTGAATTTTGTAAGCATGGAGTTTTCTCTT
>PA_batch_10_round_43_probe_10
TTTAGGGCCTATGTGGATGGATTCGAACCGAATGGTTGCATTGAGGGCAAGCTTTCCCAAATGTCAAAAGAAGTGAATGCCCGAATTGAGCCATTTTTGAAGACAACACCACGTCTTCTC
>PA_batch_10_round_44_probe_1
GTGGTAAACTTTGTGAGTATGGAATTCTCTCTTACCGACCCGAGGCTGGAGCCGCACAAGTGGGAAAAGTACTGCATCCTCGAGATAGGAGACATGCTCCTACGAACTGCAATAGGCCAA
>PA_batch_10_round_44_probe_2
TGAGAACATGGCACCGGAGAAAGTGGACTTTGAGGATTGCAAAGATGTCAACGACCTAAAACAGTACGACAGTGATGAGCCAGAGCCCAGATCACTATCATGTTGGATCCAGAATGAATT
>PA_batch_10_round_44_probe_3
TTGTGCTGCAATGGATGACTTTCAATTGATTCCCATGATAAGCAAGTGCAGGACCAAAGAGGGAAGAAGAAAGACGAATCTGTACGGGTTCATCATAAAGGGAAGATCTCATCTACGAAA
>PA_batch_10_round_44_probe_4
CGATGAGCCAAAAATTAGATCGCTGGCAAGCTGGGTTCAAAGTGAATTCAACAAAGCATGTGAGTTGACGGATTCTAGTTGGATAGAGCTTGATGAAATAGGAGAGGATGTCGCTCCAAT
>PA_batch_10_round_44_probe_5
CTTGGAAACAGGTGCTGGCAGAACTTCAGGACATCGACAATGAGGAGAAGATCCCAAAAACAAAAAACATGAAGAAAACAAGTCAATTGAAGTGGGCACTTGGTGAAAACATGGCACCAG
>PA_batch_10_round_44_probe_6
GCTCATGTTCCTATACGTGAGAACCAATGGAACCTCCAAAATTAAAATGAATGGGGGAATGGAAATGAGGGGTTGCCTCCTTCAATCCCTTCAACAAATTGAGAGCATGATTGAGGCAGA
>PA_batch_10_round_44_probe_7
TGTATGGATTCATTATAAAAGGAAGATCTCATTTGAGGAACGATACCGACGTGGTAAATTTCGTGAGTATGGAGTTTTCTCTTACTGACCCGAGGCTGGAACCACACAAGTGGGAAAAAT
>PA_batch_10_round_44_probe_8
AATGTCAAAAGAAGTGAGTGCCCAAATTGAACCATTCTGGAAGACAACACCACGTCCTCTCAGATTGCCTGATGGGCCTCCTTGCTTTCAGAGGTCAAAGTTCTTACTGATGGATGCTCT
>PA_batch_10_round_44_probe_9
CAATCAAATGCATGAGAACATTCTTTGGATGGAAGGAACCCAATGTTGTTAAACCACACGAAAAGGGAATAAATCCAAATTATCTTCTGTCATGGAAGCAAGTACTGGCAGAACTGCAGG
>PA_batch_10_round_44_probe_10
CAGACGTGGTGAACTTTGTAAGCATGGAGTTCTCCCTCACTGACCCGAGACTGGAGCCACACAAATGGGAAAAGTATTGTGTTCTTGAAATAGGAGATATTCTCCTAAGAACTGCGATTG
>PA_batch_10_round_45_probe_1
GGAAGGTGTGCAGAACCTTGTTGGCAAAATCTGTATTCAACAGTCTATATGCATCTCCACAACTCGAGGGATTCTCAGCTGAATCGAGGAAATTGCTACTCATTGTTCAGGCTCTTAGGG
>PA_batch_10_round_45_probe_2
TACCTCTTGGCTTGGAAGCAAGTGTTGGCAGAGCTCCAGGACATCGAAAATGAAGAGAAAATCCCAAAAACAAAAAACATGAAAAAGACAAGTCAATTGAAATGGGCACTCGGTGAGAAT
>PA_batch_10_round_45_probe_3
TCCCAGACTTGTATGACTACAAAGAAAACCGATTCATTGAAATTGGGGTGACACGGAGAGAAGTTCACATATACTATCTAGAAAAAGCAAACAAGATAAAATCAGAAAAGACACACATTC
>PA_batch_10_round_45_probe_4
CAATGCATCTTGCGCTGCAATGGACGACTTTCAATTGATTCCAATGATAAGCAAATGCCGGACCAAGGAAGGAAGAAGGAAGACAAATTTGTATGGTTTCATCATAAAGGGAAGATCCCA
>PA_batch_10_round_45_probe_5
ATCTACTATCTTGAAAAAGCCAATAAGATAAAATCAGAGAAGACACACATTCATATATTCTCATTCACAGGAGAGGAAATGGCAACCAAAGCAGACTACACTCTTGATGAAGAGAGCAGA
>PA_batch_10_round_45_probe_6
TCAATTGGTCAAGTGTCGAGACCAATGTTTCTATACGTGAGAACCAATGGAACCTCAAAAATCAAGATGAAGTGGGGTATGGAAATGAGGCGTTGTCTTCTCCAATCTCTTCAACAGATT
>PA_batch_10_round_45_probe_7
CATTTGGAAGTGTGTTTCATGTATTCAGATTTCCACTTTATTGATGAACGGGGAGAGTCAATGATTGTAGAATCTGGTGACCCAAATGCACTCTTGAAGCACCGATTTGAGATAATTGAA
>PA_batch_10_round_45_probe_8
ATGACTTCCAGTTAATCCCAATGATAAGCAAGTGCAGGACGAAAGAAGGAAGGCGGAAGACAAACTTATATGGGTTTATTATAAAAGGAAGATCCCATTTGAGGAATGACACCGACGTGG
>PA_batch_10_round_45_probe_9
GAATGCCAGAATTGAACCATTCTTGAGGGAAACACCACGCTCTCTCAGATTACCTGATGGACCTCCCTGTTCTCAACGGTCAAAGTTCCTGCTGATGGACGCATTAAAATTGAGCATTGA
>PA_batch_10_round_45_probe_10
CACATGGAAGTCTGTTTCATGTACTCTGATTTCCACTTCATCGACGAGCGAGGTGAATCAACAATAGTAGAATCCAGTGATCCAAATGCACTCCTAAAACACAGATTTGAAATAATCGAG
>PA_batch_10_round_46_probe_1
AATCAGAGAAGACACATATCCACATCTTCTCATTCACAGGAGAGGAAATGGCCACAAAGGCTGACTACACCCTCGATGAAGAAAGTAGGGCCAGAATCAAAACCAGACTATTCACCATAA
>PA_batch_10_round_46_probe_2
CAAAGAAGACAAGAGATATGGCCCAGCACTGAGCATCAATGAGCTGAGCAATCTTGCAAAGGGAGAGAAGGCTAATGTGCTAATTGGGCAAGGAGACGTGGTGTTGGTGATGAAACGGAA
>PA_batch_10_round_46_probe_3
TGAACCATTTTTGAAGACAACACCACGCCCCCTGAGGTTACCGGAAGGGCCTCCTTGCTCCCAGCGGTCGAAATTTCTGCTAATGGATGCTCTGAAGCTTAGCATTGAAGACCCGAGTCA
>PA_batch_10_round_46_probe_4
ATTGTCAAGCCACATGAAAAGGGCATAAACCCCAATTATCTCCTGGCTTGGAAGCAAGTGTTAGCAGAGCTACAGGATATTGAGAACGAGGAGAAGATTCCAAAAACGAAAAACATGAAG
>PA_batch_10_round_46_probe_5
CAGATTGAGAGCATGATTGAAGCCGAGTCTTCTATCAAAGAGAAAGACATGACCAAGGAATTCTTTGAAAACAAGTCAGAGACATGGCCGGTTGGAGAGTCCCCTAGAGGAGTGGAAGAG
>PA_batch_10_round_46_probe_6
AGGCTTGCTGACCAAAGCTTCCCCCCGAACTTCTCCAGCCTTGAAAATTTCAGAACCTATGTGGATGGATTCAAACCGAATGGCTGCATTGAGGGCAAGCCTTCTCAAATGCCAAAAGAA
>PA_batch_10_round_46_probe_7
CACCTAGAAGTGTGCTTCATGTATTCAGATTTTCACTTCATTGATGAACGAGGTGAATCGATAATCGTGGAATCTGGTGATCCTAATGCACTCCTAAAACATCGATTTGAAATAATTGAA
>PA_batch_10_round_46_probe_8
AACCGATTCATCGAAATTGGAGTGACAAGAAGGGAAGTCCACATATACTACCTAGAGAAAGCTAATAAGATAAAATCTGAGAAGACACACATTCATATCTTCTCATTCACTGGAGAGGAA
>PA_batch_10_round_46_probe_9
TGAACGCCAGAATTGAACCATTTATGAAAACAACACCGCGCCCTCTCAGATTACCTGATGGACCTCCTTGCTCTCAGCGGTCGAAATTCTTGCTCATGGATGCCCTCAAATTAAGCATCG
>PA_batch_10_round_46_probe_10
CAGAGTATATAATGAAGGGGGTTTACATTAATACTGCTTTGCTAAATGCGTCCTGTGCAGCAATGGATGATTTCCAGCTAATTCCCATGATAAGCAAATGTAGAACCAAAGAGGGGAGGC
>PA_batch_10_round_47_probe_1
TGGATGGATTCAAACCGAACGGATGCCTTGAGGGCAAGCTTTCTCAAATGTCAAAAGAAGTGAACGCCAGAATTGAGCCATTCATGAAGACAACACCACGCCCTCTCAGATTACCTGATG
>PA_batch_10_round_47_probe_2
TAAACCGCATGAAAAGGGCATAAATCCCAATTACCTTCTGGCCTGGAAGCAGGTATTGGCAGAGCTGCAGGATCTTGAGAATGAAGAAAAGATTCCCAAAACCAAGAATATGAAGAAAAC
>PA_batch_10_round_47_probe_3
AAAGAAGTGAATGCGCGGATTGAGCCGTTTGTGAAAACAACACCACGCCCTCTAAGATTGCCTGACGGCCCACCTTGCTCTCAAAGGTCTAAATTCTTACTAATGGATGCCCTCAAGCTA
>PA_batch_10_round_47_probe_4
CACTTAGAAGTCTGTTTCATGTATTCAGACTTCCACTTTATTGATGAGCGGGGCGAGTCAGTAATTATGGAGTCTGGTGACCCAAATGCATTGTTGAAACACAGATTTGAAATAATAGAA
>PA_batch_10_round_47_probe_5
CAGAAACATGGCCCATTGGAGAATCACCCAAAGGGGTGGAAGAAGGCTCCATCGGGAAAGTATGCAGAACCTTACTAGCAAAGTCTGTATTCAACAGCCTGTACGCATCTCCACAACTCG
>PA_batch_10_round_47_probe_6
AAATGATACCGATGTGGTGAACTTTGTAAGCATGGAGTTTTCTCTTACTGACCCGAGGCTGGAGTCGCATAAATGGGAAAAGTATTGTGTTCTTGAGATAGGAGACATGCTCCTACGAAC
>PA_batch_10_round_47_probe_7
GGATTTATCATAAAAGGAAGGTCCCACTTAAGAAATGACACCGACGTGGTAAACTTTGTGAGCATGGAGTTTTCTCTCACTGACCCAAGATTTGAACTGTATAAATGGGAGAAATACTGC
>PA_batch_10_round_47_probe_8
GTGTTGGCAGAACTTCAGGATATCGAAAATGAAGAGAAAATTCCAAAAACAAAAAATATGAAGAAAACAAGCCAATTGAAGTGGGCACTCGGCGAAAATATGGCGCCAGAAAAAGTGGAC
>PA_batch_10_round_47_probe_9
AGCACATTGCGAGCATGAGGAGGAACTATTTTACCGCCGAGGTATCCCATTGTAGGGCAACAGAATATATAATGAAAGGGGTGTACATCAACACCGCTTTGCTCAATGCATCATGTGCCG
>PA_batch_10_round_47_probe_10
ACTTGGTGAAAATATGGCACCAGAGAAAGTGGACTTTGAGGACTGTAAAGATGTTAGCGATCTAAGACAGTACGACAGCGACGAACCAGAGTCTAGATCACTAGCAAGCTGGATCCAGAG
>PA_batch_10_round_48_probe_1
CTTCTGGCTTGGAAGCAAGTACTAGCAGAGCTGCAGGACATTGAAAACGAGGAGAAGATTCCAAAAATGAAGAACATGAAGAAAACAAGCCAATTGAAGTGGGCACTTGGTGAAAATATG
>PA_batch_10_round_48_probe_2
ATCTGAAAAGACACACATTCACATCTTTTCATTTACTGGAGAGGAAATGGCCACCAAAGCAGACTACACTCTTGATGAAGAAAGCAGGGCAAGAATCAAAACCAGGCTATTCACTATAAG
>PA_batch_10_round_48_probe_3
TCCGAGGCTTGAACAGCATAAATGGGAAAAGTACTGCATTCTTGAAGTAGGAGATATGATCCTAAGAACTGCTATAGGCCAAATGGCAAGGCCTATGTTTTTATACGTGAGAACAAACGG
>PA_batch_10_round_48_probe_4
GGAAGAGACCGAACAATGGCTTGGACTGTGGTGAATAGCATCTGCAATACCACAAGAGTTGAGAAGCCCAAATTTCTCCCAGACCTGTATGACTACAAAGAAAACCGGTTCATTGAAATT
>PA_batch_10_round_48_probe_5
GGAATACCTCTATATGATGCAATTAAATGCATGAAGACGTTTTTCGGATGGAAAGAGCCAATCATAATCAAACCACATGAAAAAGGCATAAATCCCAATTACCTTCTGGCTTGGAAACAG
>PA_batch_10_round_48_probe_6
CCACATGGAAGTATCCTTCATGTATTCAGATTTTCACTTCATCAATGAACGGGGCGAATCAATAATCGTAGAATCTGGCGATCCAAATGCACTCTTGAAGCACAGATTTGAAATAATCGA
>PA_batch_10_round_48_probe_7
CATCATCAAACCACACGAAAAAGGCATAAATCCCAATTATCTCATGGCTTGGAAGCATGTGCTGGCAGAACTCCAGGATATTGAAAATGAGGATAGAATCCCTAAACCGAAGAACATGAA
>PA_batch_10_round_48_probe_8
TGAACAGCATCTGCAATGCCACAGAGGTTGAAAAGCCCAAGTTCCTTCCGGATCTATACGACTATAAAGAGAACAGATTCATTGAAGTTGGTGTAACAAGAAGAGAGGTTCACATATACT
>PA_batch_10_round_48_probe_9
GAAAGACATGACTAAGGAGTTTTTTGAAAATAAATCGGAGACGTGGCCCATTGGAGAATCGCCAAAAGGAGTAGAAGAGGGTTCTATCGGAAAAGTATGCAGGACTTTACTGGCAAAGTC
>PA_batch_10_round_48_probe_10
GGGAATATCACTATATGATGCCATCAAATGCATGAAAACTTTCTTTGGATGGAAAGAGCCCAGTATTGTTAAACCACATGAAAAGGGTATAAACTCAAATTATCTCCAAGCTTGGAAGCA
>PA_batch_10_round_49_probe_1
TGAGAATATGGCACCAGAAAAAGTAGACTTTGAGGATTGCAGGGACATTGGCGATCTAAAGCAGTATGATAGTGATGAGCCAGAGCCTAGATCGCTGGCGAGCTGGATCCAGAGTGAATT
>PA_batch_10_round_49_probe_2
ATTGAAACACCGATTTGAAATAATTGAAGGGAGAGATAGAACGATGGCCTGGACGGTGGTGAATAGTATATGCAACACCACAGGAGTCGAAAAGCCGAAATTTCTCCCAGGTTTGTATGA
>PA_batch_10_round_49_probe_3
ACCTGGAAGCAAGTGATGGCAGAGCTCCAAGACATTGAAAATGATGAGAAAATCCCAAAAACAAAAAACATGAAAAAAACGAGCCAGTTGAGATGGGCACTCGGTGAGAATATGGCACCA
>PA_batch_10_round_49_probe_4
GCCCTATTGAATTCATCCTGTGCAGCTATGGATGATTTTCAATTGATTCCAATGATTAGCAAATGCAGAACCAAAGAAGGAAGAAGGAAAACTAATCTGTATGGATTTATTATAAAAGGA
>PA_batch_10_round_49_probe_5
GTCCTCCTTGCTCACAGCGATCAAAGTTCCTGCTTATGGATGCTCTAAAACTAAGTATCGAAGACCCAAGCCATGAGGGAGAGGGGATACCACTATATGATGCAATCAAATGCATGAGAA
>PA_batch_10_round_49_probe_6
GGTGAGAATATGGCGCCAGAAAAAGTAGACTTTGAGGACTGCAAAGATGTTAGCGATCTAAAACAGTATGACAGTGATGAACCAGAACCTAGATCATTATCAAGCTGGATTCAGAGCGAA
>PA_batch_10_round_49_probe_7
GAAAGATATGACAAAAGAATTCTTTGAAAACAAATTCGAAAAGTGGCCAATTGGAGAGTCACCCAAGGGAGTGGAAGAAGGATCTATTGGCAAAGTATGCAGAACCCTACTAGCAAAATC
>PA_batch_10_round_49_probe_8
TGGAGAGGAGATGGCGACAAAAGCCGATTACACTCTTGACGAAGAAAGTAGAGCCAGGATCAAGACCAGGCTGTTCACCATCAGGCAAGAAATGGCTAGCAGAGGTCTCTGGGATTCCTT
>PA_batch_10_round_49_probe_9
CAACAGATTGAGAGCATGATTGAGGCTGAGTCTTCCGTCAAGGAGAAAGACATGACCAAGGAATTCTTTGAGAACAAATCGGAAACATGGCCAATTGGTGAATCACCCAAAGGAGTGGAG
>PA_batch_10_round_49_probe_10
TATCAAAGAGAAAGACATAACAAAAGAATTCTTTGAGGACAAATCAGAAACTTGGCCTATCGGGGAGTCTCCCAAAGGAGTAGAGGAAGGTTCTATTGGAAAGGTCTGCAGGACGTTGTT
>PA_batch_10_round_50_probe_1
ATATGCACCCATTTAGAAGTGTGTTTCATGTATTCGGATTTCCACTTTATTGACGAGAGGGGTGAATCGGTAATTGTGGAATCTGGAGATCCAAATGTCTTATTGAAGCACCGATTTGAG
>PA_batch_10_round_50_probe_2
TGGGGAGAATATGGCACCAGAGAAAGTGGACTTTGAGGACTGCAAAGATGTTAGTGATCTAAGGCAATACGATAGTGATGAGCCAGAGTCTAGATCATTGGCAAGCTGGATCCAGAATGA
>PA_batch_10_round_50_probe_3
TGTCAAGGAGAAAGATATGACCAAAGAATTCTTTGAAAACAAGTCAGAAACTTGGCCCATTGGAGAGTCCCCCAAAGGGGTGGAAGACGGTTCCATTGGAAAGGTCTGCAGGACTTTGTT
>PA_batch_10_round_50_probe_4
ACCTGGAAGTCTGTTTCATGTATTCGGATTTCCACTTCATAGATGAGCGAGGTGAATCAATAGTATTAGAGTCTGGTGATCCAAATGCACTTCTAAAACATAGATTTGAAATAATTGAAG
>PA_batch_10_round_50_probe_5
TGGATTCATTATAAAGGGAAGATCCCACTTAAGAAATGATACCGATGTAGTAAATTTTCTAAGCATGGAATTTTCCCTCACTGATCCAAGGCTCGAAATGCATAAATGGGAGAAGTATTG
>PA_batch_10_round_50_probe_6
AAATGTATGAGAACATTCTTTGGATGGAAAGAACCTCATGTTGTGAAACCACACGAAAAGGGGATAAATCCGAATTATCTATTGTCATGGAAACAGGTACTAGATGAACTGCAGGACATT
>PA_batch_10_round_50_probe_7
TGAAAAAGGCATAAATCCAAACTATCTCCTGGCTTGGAAACAAGTGCTTGCTGAACTACAGGACATTGAGAATGAGGAGAAAATCCCCAAAACTAAAAACATGAGAAAAACAAGTCAGCT
>PA_batch_10_round_50_probe_8
TACATCAATACTGCATTGCTTAATGCGTCCTGTGCGGCCATGGATGATTTCCAACTGATTCCAATGATCAGCAAGTGCAGAACTAAGGAGGGAAGGAGAAAGACAAATTTGTATGGTTTC
>PA_batch_10_round_50_probe_9
TAGGAGACATGCTCATAAGAACCGCAATAGGCCAAGTGTCAAGGCCCATGTTCCTGTATATGAGAACTAATGGAACCTCCAAAATCAAGATGAAATGGGGCATGGAGATGAGACGATGCC
>PA_batch_10_round_50_probe_10
CTAACGGACCCTCAAAAATTAAAATGAAATGGGGGATGGAAATGAGGCGCTGCCTTCTCCAATCTCTTCAGCAGATTGAGAGCATGATCGAGGCTGAGTCTTCTATCAAAGAGAAAGACA
>PA_batch_10_round_51_probe_1
AAGTGGACTTTGAGGATTGCAAAGATGTTAGTGATCTGAAACAGTATGACAGTGATGAACCAGAGACCAGATCGCTGGCAAGCTGGATCCAGAGTGAATTCAACAAGGCATGTGAATTGA
>PA_batch_10_round_51_probe_2
TTGGCAGAACTCCAGGATATTGAAAGTGAAGAAAGAATCCCAAGAACAAAGAGTTTGAAGAAAACAAGCCATTTGAAATGGGCACTCGGTGAAAATATGGCACCGGAGAAAGTGGACTTT
>PA_batch_10_round_51_probe_3
GGATTATTTCACAGCAGAGGTGTCTCATTGCAGAGCCACAGAATACACAATGAAGGGAGTGTACATCAATACTGCTTTGCTTAATGCATCTTGTGCAGCAATGGACGATTTCCAATTGAT
>PA_batch_10_round_51_probe_4
TTGAAACACCGATTTGAGATAATTGAGGGGAGAGACCGAACAATGGCCTGGACAGTGGTTAATAGTATCTGCAACACCACAGGAGTTGATAAGCCTAAATTCCTCCCAGATTTATATGAC
>PA_batch_10_round_51_probe_5
CATCGAGGATGAGAAGAAAATTCCAAGGATTAAAAATATGAAGAAAACAAGTTCATTGAAATGGGCACTTGGTGAGAATATGGCCCCGGAAAAGGTGGACTTTGACGATTGTAAGGATGT
>PA_batch_10_round_51_probe_6
GAGAGCAGAGCAAGAATCAAAACCAGATTGTTCACTATAAGGCAAGAAATGGCAAGTAGGGGTCTGTGGGATTCCTTTCGTCAGTCTGAGAGAGGCGAAGAGACAATTGAAGAAAGATTT
>PA_batch_10_round_51_probe_7
AGAATAAAAACCAGATTATTTACCATAAGACAAGAGATGGCTAGCAGAGGCCTTTGGGATTCCTTTCGTCAGTCTGAGAGAGGCGAAGAAACAATTGAAGAAAGATTTGCAATCAAAGGG
>PA_batch_10_round_51_probe_8
AGTCCATATCAACAATAGGGTTTACGACCTCGATGTTGGATCAGCAGGTACTGATCCAAAATGGAAGACTTTGTGCGACAATGCTTCAATCCAATGATTGTCGAGCTTGCGGAAAAGGCA
>PA_batch_10_round_51_probe_9
AATTTCCAAGGGTTAAAAACATGAAAAAAACAAACCCGCTGAAATGGGCACTTGGTGAAAACATGGCACCAGAGAAAGTGGACTTTGATGATTGCAAGGACGTGAGTGATTTGAAGCAAT
>PA_batch_10_round_51_probe_10
TATGATTATAAAGAGAATCGATTCATTGAAATTGGAGTGACAAGAAGGGAGGTCCACATATATTACCTGGAGAAGGCAAATAAGATAAAATCTGAGAAGACACATATTCACATTTTTTCA
>PA_batch_10_round_52_probe_1
AGTTGACTGACTCAAGTTGGATAGAGCTCGATGAAATAGGGGAGGACGTTGCCCCGATCGAACACATTGCAAGCATGAGGAGGAACTATTTTACAGCTGAAGTGTCCCACTGCAGGGCAA
>PA_batch_10_round_52_probe_2
TTTTCAACTGATTCCAATGATAAGCAAATGTAGAACCAAAGAAGGAAGACGGAAAACAAATCTATATGGATTCATTATAAAAGGGAGATCTCATTTGAGGAATGATACCGACGTGGTAAA
>PA_batch_10_round_52_probe_3
TGAGAAATGATACGGATGTGGTAAACTTCGTGAGCATGGAGTTTTCTCTCACTGACCCAAGACTCGAGCCACATAAGTGGGAGAAATACTGTGTCCTTGAAATTGGGGACATGCTCCTCA
>PA_batch_10_round_52_probe_4
GGATTTATACGATTACAAAGAGAATCGCTTCATTGAAATTGGAGTGACCAGGAGGGAAGTCCATATATATTATTTGGAAAAGGCCAATAAAATAAAATCTGAGAAGACACACATCCACAT
>PA_batch_10_round_52_probe_5
GTGGTGAATTTTGTGAGCATGGAATTTTCCCTTACTGACCCTAGATTAGAGCCACACAAGTGGGAGAAGTATTGTGTCCTTGAAATAGGGGATATGCTCCTACGGACTGCAATAGGCCAA
>PA_batch_10_round_52_probe_6
AGAGATCGCACAATGGCTTGGACAGTGGTGAATAGCATTTGCAATACTACAGGGGTTGAGAAGCCCAAGTTCCTCCCGGATCTATATGACTATAAGGAAAACCGGTTCATTGAAATCGGT
>PA_batch_10_round_52_probe_7
TGAAGAGAGTAGGGCAAGAATAAAAACCAGGCTTTTCACCATAAGACAAGAGATGGCCAGTAGGGGTCTCTGGGATTCCTTTCGTCAGTCTGAGAAAGGCGAAGAGACAACTGAAGAAAA
>PA_batch_10_round_52_probe_8
GAACTAATCTATATGGATTCATTATAAAGGGAAGATCCCACTTGAGAAATGATACCGATGTGGTAAATTATGTGAGTATGGAATTCTCTCTTACTGACCCAAGGCTGGATCCACACAAAT
>PA_batch_10_round_52_probe_9
ATTACAAGGAAAATAGATTCATAGAGATTGGAGTGACAAGGAGGGAAGTCCACATATACTACCTGGAAAAGGCCAATAAAATTAAATCTGAGAAGACACACATTCATATTTTCTCATTCA
>PA_batch_10_round_52_probe_10
GACATCAGCGATCTGAAGCAATATGACAGTGATGAGCCGGAGCCCAGATCACTAGCAAGCTGGATCCAAAGCGAATTCAACAAGGCATGTGAATTAACCGATTCAAGTTGGATGGAACTT
>PA_batch_10_round_53_probe_1
TGCAAGAATTGAACCATTTCTGAAGACAACACCACGCCCTCTGAGATTGCCGGAAGGGCCTCCTTGCTCTCAGCGGTCGAAATTTCTGCTGATGGATGCCCTGAAGCTTAGCATTGAAGA
>PA_batch_10_round_53_probe_2
CGGACCTGTATGATTACAAGGAAAACCGGTTCATTGAAATTGGAGTGACGCGGAGAGAGGTCCATATATATTACCTAGAGAAAGCCAATAAAATAAAGTCCGAAAAGACACACATTCACA
>PA_batch_10_round_53_probe_3
CCTTCCGGATTTGTATGACTACAAGGAGAGCCGATTCATTGAAATTGGAGTGACGCGAAGGGAGGTCCACATATACTACCTAGAGAAAGCAAACAAAATAAAATCCGAAAAGACACACAT
>PA_batch_10_round_53_probe_4
AAAAGGTAGACTTTGAGGACTGTAAGGATGTTAACGATCTTAAACAGTATGATAGTGACGAGCCAGAGTCTAGATCGCTAGCAAGCTGGATCCAGAATGAATTCAATAAAGCATGTGAAT
>PA_batch_10_round_53_probe_5
CCACATATTCTCATTCACTGGAGAAGAAATGGCTACCAAGGCGGAATATACCCTTGATGAAGAGAGCAGGGCAAGGATCAAAACCAGACTTTTCACTATAAGGCAGGAAATGGCCAGCAG
>PA_batch_10_round_53_probe_6
CATTGGGAAAGTGTGCAGGGCCTTACTGGCGAAATCTGTGTTCAACAGTCTATATGCGTCTCCACAGCTTGAGGGGTTCTCGGCTGAATCGAGAAAGTTGCTCCTCATTGTTCAGGCACT
>PA_batch_10_round_53_probe_7
AGGTGCTAGCAGAACTTCAGGACATTGAAAATGAGGAGAAGATCCCAAAGACAAAGAACATGAGGAAAACAAGTCAATTGAAGTGGGCACTCGGTGAGAACATGGCACCAGAAAAAGTCG
>PA_batch_10_round_53_probe_8
AAAACCGATTCATCGAAATTGGAGTAACAAGAAGAGAAGTCCACATATATTATCTGGAAAAGGCCAACAAAATAAAATCTGAAAAGACGCATATCCACATTTTTTCGTTCACTGGAGAGG
>PA_batch_10_round_53_probe_9
CGAGTCTTCTGTAAAAGAGAAGGACATGACTAAAGAATTCTTTGAAAACAAATCAGAAGCATGGCCGATAGGGGAGTCACCCAAAGGGGTTGAAGAAGGCTCAATCGGGAAGGTGTGCAG
>PA_batch_10_round_53_probe_10
TACTGATTCAAAATGGAAGATTTTGTGCGACAGTGCTTCAATCCAATGATCGTCGAGCTAGCGGAAAGGGCAATGAAAGAATATGGGGAGGATCCGAAAATCGAAACCAACAAATTTGCA
>PA_batch_10_round_54_probe_1
CCAAGCTATGAAGGGGAAGGGATACCCCTATATGACGCAATCAAATGTATGAAGACCTTCTTCGGATGGAAAGAGCCAAGCATTGTCAAACCACATGAAAGAGGAATAAATCCCAATTAT
>PA_batch_10_round_54_probe_2
ATCCCTGGGTTTTGCTCAATGCGTCTTGGTTCAACTCCTTCCTGACACATGCATTAAAATAGTTATAGCAGTGCTACTATTTGTTATTCGTACTGTCCAAAAAAGTACCTTGTTTCTACT
>PA_batch_10_round_54_probe_3
AATGCATCATGTGCAGCAATGGATGATTTCCAATTGATTCCGATGATAAGTAAATGCAGAACCAGAGAAGGAAGACGAAAGACAAACCTGTATGGATTCATCATAAAAGGAAGATCTCAT
>PA_batch_10_round_54_probe_4
TGAAACACCGTTTTGAAATAATTGAAGGGAGAGACCGAACAATGGCCTGGACGGTGGTGAATAGCATCTGCAACACCACAGGAGTCGAGAAGCCTAAGTTTCTACCCGATTTGTACGACT
>PA_batch_10_round_54_probe_5
AACAAATCTGAAACATGGCCAATTGGTGAGTCACCCAAGGGGGTAGAGGAAAGCTCCATCGGAAAGGTTTGCAGAACTTTACTGGCAAAATCTGTGTTCAACAGCCTTTATGCATCTCCA
>PA_batch_10_round_54_probe_6
AGGTCTTTGGGACTCCTTTCGTCAGTCTGAGAGGGGCGAAGAAACAATTGAAGAAAAATTTGAAATCAAAGGAACAATGCGGAGGCTTGCTGACCAAAGTCTTCCGCCAAACTTCTCAAA
>PA_batch_10_round_54_probe_7
AGGAAGGATCCATTGGAAAGGTCTGTAGAACTCTGTTGGCAAAATCGGTATTCAACAGCTTGTACGCATCTCCACAGCTGGAAGGTTTCTCAGCTGAATCAAGGAAACTGCTTCTTATTG
>PA_batch_10_round_54_probe_8
ATCCCTTCAACAAATTGAGAGTATGATTGAGGCAGAGTCTTCTATCAAAGAGAAGGACATGACCAAAGAGTTCTTTGAAAACAAGTCGGAGATGTGGCCGATTGGAGAGTCACCTAAGGG
>PA_batch_10_round_54_probe_9
CACATATACTCATACACCGGGGAGAAAATGGCAAACAAAGCGAACTATACCCTGGATGAGGAGAGCCGAGCCAGAATCAAAACCAGGCGTTTCACTATAAGACAGGAAATGGGCAGTAGG
>PA_batch_10_round_54_probe_10
AGAAGGCTCCATTGGGAAAGTGTGCAGGACCTTATTAGCGAAATCTGTATTCAACAGTTTATATGCATCTCCACAACTTGAGGGGTTTTCAGCTGAATCGAGGAAACTGCTCCTTATTGT
>PA_batch_10_round_55_probe_1
CCTGAGCCCAGATCTCTGGCAAGCTGGATCCAAAATGAATTCAACAAGGCATGTGAATTAACTGATTCAAGCTGGATGGAGCTTGATGAGATAGGAGAAGATGTTGCCCCAATTGAACAC
>PA_batch_10_round_55_probe_2
CATCGGAAAGGTGTGCAGAACCTTGCTGGCGAAGTCTGTGTTCAACAGTTTATATGCATCTTCACAACTCGAGGGTTTTTCAGCTGAATCAAGAAAATTGCTTCTCATTGCTCAGGCACT
>PA_batch_10_round_55_probe_3
AAAATAAAATCTGAGAAGACACACATCCATATCTTTTCATTCACTGGGGAAGAAATGGCTACTAAGGCAGACTACACTCTTGATGAAGAAAGTAGAGCGAGAATCAAAACTAGACTTTTC
>PA_batch_10_round_55_probe_4
TAAGCTTGCCGACCAAAGCCTCCCACCGAACTTCTCCAGCCTTGAAAACTTTAGAGCCTATGTAGACGGATTCGAGCCGAATGGCTGCATTGAGGGCAAGCTTTCCCAAATGTCAAAAGA
>PA_batch_10_round_55_probe_5
GCAATATGCACACACTTAGAAGTCTGCTTCATGTATTCAGATTTCCACTTTATAGATGAACAAGGCGAGTCAATAATTGCAGAATCTGGCGATCCGAATGCATTATTAAAACACCGATTT
>PA_batch_10_round_55_probe_6
CCTCCAATCCCTACAACAAATCGAGAGCATGATTGAAGCTGAATCTTCAGTAAAAGAGAAAGACATGACCAAGGAATTTTTTGAAAACAAATCAGAGACATGGCCAATTGGAGAGTCACC
>PA_batch_10_round_55_probe_7
TGCAATATGCACTCACTTGGAAGTATGTTTCATGTATTCAGATTTCCACTTCATAGACGAACGGGGCGAATCAATAATTGTGGAATCTGGTGATCCAAATGCATTGCTGAAGCACCGATT
>PA_batch_10_round_55_probe_8
AGCACCGATTTGAGATAATTGAAGGAAGAGACCGAATCATGGCCTGGACGGTGGTGAACAGCATATGTAACACAACAGGGGTAGAGAAGCCTAAATTTCTCCCTGATTTGTATGACTACA
>PA_batch_10_round_55_probe_9
ATTTTCTCATTTACAGGAGAAGAAATGGCTACAAAAGCGGACTATACTCTTGATGAAGAGAGTAGAGCCAGGATCAAGACCAGACTATTCACTATAAGACAAGAAATGGCCAGTAGAGGC
>PA_batch_10_round_55_probe_10
CAAGCTGGATCCAGAGTGAATTCAATAAGGCATGTGAATTGACAGATTCGAGCTGGATAGAGCTTGATGAGATCGGGGAAGATATTGCCCCAATTGAGCACATTGCAAGTATGAGGAGGA
>PA_batch_10_round_56_probe_1
ATCAAGAAAATTGCTTCTCATTGTTCAGGCATTTAGGGACAACCTGGAACCTGGAACCTTCGATCTTGGGGGGCTATATGAAGCAATCGAGGAGTGCCTGATTAACGATCCATGGGTTTT
>PA_batch_10_round_56_probe_2
CATCTCCACAACTTGAGGGATTTTCAGCTGAGTCTAGAAAGCTGCTCCTCATTGTTCAGGCACTTAGGGACAATCTGGAACCTGGTACCTTCGATCTTGGAGGGCTATATGGAGCAATTG
>PA_batch_10_round_56_probe_3
GAAGGCTCCATCGGAAAGGTATGCAGGACCTTGCTAGCAAAATCCGTATTCAACAGTCTATATGCATCTCCACAACTCGAAGGGTTCTCAGCCGAATCAAGAAAGCTGCTACTCATTGTT
>PA_batch_10_round_56_probe_4
GAAGGGAGAGATCGTACCATGGCCTGGACAGTAGTGAACAGTATTTGCAACACCACAGGAGTTGAAAAACCCAAGTTTCTTCCGGATTTATACGATTACAAAGAGAATCGTTTCATTGAA
>PA_batch_10_round_56_probe_5
GATCTGAAACAATACGACAGTGAAGAACCAGAGCCCAGATCGCTAGCAAGCTGGATCCAAAGTGAATTCAACAAGGCGTGCGAATTGACCGATTCAAGCTGGATGGAGCTTGATGAGATA
>PA_batch_10_round_56_probe_6
GAAGGCTCCATTGGCAAAGTGTGTAGAACCTTATTGGCAAAGTCTGTATTCAACAGTCTGTATGCATCCCCACAACTCGAGGGGTTTTCAGCTGAATCGAGGAAATTGCTCCTTATTGTT
>PA_batch_10_round_56_probe_7
GGAGGAAATGGCAACAAAAGCCGACTACACTCTTGATGAAGAGAGCAGAGCCAGAATCAAGACCAGACTGTTCACCATTAGGCAGGAGATGGCTAGTAAAGGCCTCTGGGATTCCTTTCG
>PA_batch_10_round_56_probe_8
AGCAAAAGCAGGTACTGTTTCAAAATGGAAGATTTTGTGCGACAATGCTTCAGCCCAATGATCGTCGAGCTTGCGGAGAAGGCAATGAAAGAGTACGGGGAAGACCCGAAAATCGAAACG
>PA_batch_10_round_56_probe_9
AGAAGAAAGACAAATTTGTACGGTTTCATCATAAAAGGGAGGTCCCACCTGAGGAACGACACCGATGTGGTAAACTTTGTGAGCATGGAGTTTTCCCTCACTGATCCGAGGCTTGAACCG
>PA_batch_10_round_56_probe_10
CGCAATATGCACACACTTGGAAGTCTGCTTCATGTACTCGGATTTCCACTTTATTGATGAGCGGGGCGAATCAATAATTATAGAATCTGGCGACCCGAATGCATTGTTGAAACACCGATT
>PA_batch_10_round_57_probe_1
TCAAATGTCCAAAGAAGTAAATGCTAGAATTGAACCTTTTCTGAAAACAACACCACGACCAATTAGACTTCCGGATGGGCCTCCTTGTTCTCAGCGGTCCAAATTCCTGCTGATGGATGC
>PA_batch_10_round_57_probe_2
CTTGCTGATGGATGCTTTGAAACTAAGTATTGAAGATCCGAGTCATGAGGGGGAAGGAATACCACTGTATGATGCAATCAAGTGCATGAAGACATTTTTTGGTTGGAAAGAGCCTAATAT
>PA_batch_10_round_57_probe_3
TTCGAGGCCCATGTTCCTGTATGTGAGAACGAATGGAATCTCCAAAATTAAAATGAAATGGGGGATGGAAATGAGACGCTGTCTTCTCCAGTCCCTCCAACAAATCGAGAGTATGATTGA
>PA_batch_10_round_57_probe_4
ATATGCTCCTGAGGACTGCAATAGGCCAAGTGTCAAGACCCATGTTCCTGTACGTTAGAACTAATGGGACCTCCAAGATTAAGATGAAATGGGGTATGGAAATGAGGCGCTGCCTTCTTC
>PA_batch_10_round_57_probe_5
TACTGCGTCCTCGAAGTAGGGGACATGCTCCTCAGAACCGCTGTGGGCCAGGTGTCAAGACCCATGTTCCTGTATGTGAGGACCAACGGGACCTCCAAAATCAAAATGAAGTGGGGAATG
>PA_batch_10_round_57_probe_6
AGAAACATGGCCCATTGGAGAGTCACCAAAAGGAGTGGAAGAGGGTTCCATTGGGAAAGTATGCAGGACACTATTGGCTAAGTCAGTATTCAATAGTCTGTATGCATCGCCACAATTAGA
>PA_batch_10_round_57_probe_7
TTTAGTGGCAAAATCTGTATTCAACAGCATATATGCATCTCCACAATTAGAGGGGTTCTCGGCTGAGTCAAGAAAATTGCTTCTCATTGTCCAGGCACTTAAGGATAACCTGGAACCTGG
>PA_batch_10_round_57_probe_8
GGCATTAGGTGAGAATATGGCACCAGAGAAAGTGGACTTCGAGGACTGCAAAGACGTTGGTGACCTGAAACAATATGATAGTGATGAACCAGAGCTCAAATCGCTAGCAAGTTGGATCCA
>PA_batch_10_round_57_probe_9
TTGGTGAGAATATGGCACCAGAGAAGGTAGACTTCGAGGAATGCAAAGACATTAAAGATCTAAAACAGTATAACAGTGATGAACCAGAGTTTAGATCGTTAGCAAGCTGGATCCAGAGTG
>PA_batch_10_round_57_probe_10
ATACCATTATATGATGCAATAAAATGCATGAAGATGTTCTTTGGCTGGAAAGAGCCTAACATATTAAAACCACATGAAAAGGGTATAAACTCCAATTACCTCCTAGCTTGGAAGCAGGTG
>PA_batch_10_round_58_probe_1
GCTGACTGATTCGAGCTGGTTAGAACTTGACGAAATTGGAGAGGATGTAGCTCCTATTGAACATATCGCAAGCATGAGAAGAAATTATTTTACCGCAGAAGTATCTCATTGCAGAGCTAC
>PA_batch_10_round_58_probe_2
AGAAAGTAGACTTCGAGGACTGCAAAGACATTAACGACCTAAGACAGTACAACAGTGATGAACCAGAGTCTAGATCGTTAGCAAGCTGGATCCAGAATGAATTCAACAAGGCATGCGAAT
>PA_batch_10_round_58_probe_3
AGATGTGGTAAACTTTGTGAGCATGGAGTTTTCTCTTACGGACCCGAGGCTGGAACCGCATAAATGGGAAAAGTACTGTGTTCTGGAAATAGGAGACATGCTTCTACGAACTGCAATAGG
>PA_batch_10_round_58_probe_4
TGAACAGTATCTGCAACACTACAGAGGTTGAAAAACCCAAGTTTCTCCCTGACCTGTATGACTATAAGGAGAACCGATTCATCGAAATTGGTGTCACAAGAAGAGAAGTTCACATATATT
>PA_batch_10_round_58_probe_5
AGGCCAAGTAGCAAGGCCTATGTTCTTATATGTAAGAACCAATGGCACCTCCAAGATCAAAATGAAATGGGGTATGGAGATGAGACGCTGTCTTCTTCAATCCCTTCAGCAAATTGAAAG
>PA_batch_10_round_58_probe_6
GGAAGAGACCGAAATATGGCCTGGACAGTGGTGAACAGCATCTGTAACACTACAGGAGTCGAGAAACCCAAGTTTCTCCCAGATTTGTACGATTACAAAGAAAACCGATTCATTGAGATT
>PA_batch_10_round_58_probe_7
TCAAATGCATGAATACATTTTTTGGATGGAAAGAGCCCAAAATTTTAAAGCCACATGAAAAGGGCATAAACCCCAATTACCTCCTGGCTTGGAAGCAAGTGCTGGCAGAACTCCAAGACA
>PA_batch_10_round_58_probe_8
ACTCGGTGAGAATATGGCACCAGAGAAAGTAGACTTTGAAGACTGCAAAGATGTTAGTGATCTAAGACAGTATGACAGTGATGAACCAGACTCTAGATCGCTAGCAAGCTGGATTCAGAG
>PA_batch_10_round_58_probe_9
CACCTGGAAGTCTGTTTCATGTATTCTGATTTTCACTTTATTGACGAAAGAGGTGAATCAATAATTGTAGAATCTGATGATCCAAATGCACTCTTAAAGCACAGATTTGAGATAATTGAA
>PA_batch_10_round_58_probe_10
CAAGACCCATGTTCTTGTATGTGAGAACTAATGGGACTTCCAAGATCAAAATGAAATGGGGAATGGAGATGAGACGATGCCTTCTTCAGTCCCTGCAACAAATTGAGAGCATGATTGAGT
>PA_batch_10_round_59_probe_1
ACGTTGCTCCAATTGAGCACATTGCGAGTATGAGAAGAAACTACTTCACAGCAGAAGTATCCCATTGCAGGGCTACTGAATATATAATGAAGGGTGTGTACATAAACACAGCTCTGTTGA
>PA_batch_10_round_59_probe_2
CACCACGCCCTCTCAAATTACCTGATGGGCCCCCTTGCTCCCAGCGGTCAAAGTTCTTACTGATGGATGCATTGAAACTAAGCATTGAAGACCCCAGTCATGAGGGAGAGGGGATACCGC
>PA_batch_10_round_59_probe_3
GCAATATGCACACACTTGGAAGTCTGTTTCATGTATTCGGATTTTCATTTCATCGATGAACGGGGTGAATCAGTAATTGTAGAATCTAGTGACCCAAATGCATTACTGAAGCACCGGTTC
>PA_batch_10_round_59_probe_4
TTTGCCGCAATATGCACACACTTGGAAGTCTGTTTCATGTATTCAGATTTCCACTTTATTGATGAGAGGGGCGAATCAATAATTGTAGAGTCTGGCGATCCGAATGCACTATTGAAACAC
>PA_batch_10_round_59_probe_5
CAAGGCGAGTCAATAGTGGTAGAACTTGATGATCCAAATGCACTTTTGAAGCACAGATTTGAAATAATAGAGGGAAGAGACCGCACAATGGCCTGGACAGTAGTAAACAGTATTTGCAAC
>PA_batch_10_round_59_probe_6
AACACCGATTTGAAATAATTGAAGGAAGAGACCGGACAATGGCATGGACAGTAGTGAATAGCATCTGTAACACTACAGGAGTCGAAAAACCTAAATACCTTCCAGATCTGTATGATTACA
>PA_batch_10_round_59_probe_7
AGGAGTGCCTGATTAATGATCCCTGGGTTTTGCTTAATGCGTCCTGGTTCAACTCCTTCCTTGTGCATGCACTGAAATAGTTGTGGCAATGCTACTACTTGCTATCCATACTGTCCAAAA
>PA_batch_10_round_59_probe_8
GACGCAGAAAGCAGGTACAGATTCAAAATGAGACTTTGTACGATAATGCATCAAATGGCCAGTATGAGTCGATGGAATTCCTTTCGTCAGTCCGAAAGAGGCAATGAAACAATTGGAGGA
>PA_batch_10_round_59_probe_9
CTCTCCAACAGATCGAGAGTATGATTGAAGCTGAATCCTCCGTCAAAGAGAAAGATCTGACCAAAGACTTCTTTGAAAACAAATCAGAAACATGGCCAATTGGAGAATCACCTAAGGGAG
>PA_batch_10_round_59_probe_10
GTTCCTGTATGTGAGAACCAATGGGACCTCAAAGATCAAAATGAAGTGGGGCATGGAGATGAGGCGTTGTCTTCTTCAATCCCTCCAACAGATTGAGAGCATGATTGAGGCCGAATCCTC
>PA_batch_10_round_60_probe_1
GCCCATGTTCCTGTATGTTAGAACCAATGGAACTTCCAAAATCAAGATGAAATGGGGAATGGAAATGAGGCGCTGTCTCCTTCAATCTCTTCAGCAGATTGAGAGCATGATTGAGGCAGA
>PA_batch_10_round_60_probe_2
GCAAGTGTAGAACCAAAGAAGGGAGACGGAAAACTAATTTGTATGGGTTCATCATAAAAGGAAGATCCCATCTGAGAAATGACACCGATGTGGTGAACTTTGTGAGTATGGAATTCTCTC
>PA_batch_10_round_60_probe_3
AAGATAAAATCTGAAAAAACACACATTCACATTTTCTCTTTCACTGGAGAGGAAATGGCCACCAAAGCGGATTATACCCTTGATGAGGAAAGCAGGGCGCGAATAAAAACTAGGCTGTTC
>PA_batch_10_round_60_probe_4
AGTGCATGAAGACATTTTTCGGGTGGAAAGAGCCCAAGATTGTCAAACCACATGAGAAGGGCGTGAATCCCAATTATCTCCTGGCTTGGAAACAAGTGCTGGCAGAGCTACAGGACATTG
>PA_batch_10_round_60_probe_5
TTTTGAAAACAACACCACGCCCACTTAAGCTACCGGATGGGCCACCCTGCTCCCAGAGGTCCAAATTCCTGCTGATGGACGCTTTGAAATTAAGCATTGAGGACCCAAGTCACGAAGGAG
>PA_batch_10_round_60_probe_6
GGTTCCATCGGGAAAGTGTGCAGAACCTTACTGGCAAAATCTGTATTTAACAGCCTATATGCATCCCCACAACTTGAGGGGTTCTCAGCTGAGTCAAGGAAACTGCTACTCATTGTTCAG
>PA_batch_10_round_60_probe_7
TTATTGAAGCACCGATTTGAGATAATTGAAGGAAGAGACCGAACGATGGCATGGACTGTAGTGAATAGTATCTGCAACACTACAGGAGTCGAGAAACCTAAATTCCTTCCAGATTTATAT
>PA_batch_10_round_60_probe_8
CCATTAGGGGCCTATGGGACTCCTTTCGTCAGTCTGAAAGAGGCGAGGAGACAATTGAAGAAAGGTTTGAGATCAAGGGAACCATGCATAGGCTTGCCAACCAAAGTCTCCCGCCGAACT
>PA_batch_10_round_60_probe_9
GAGCCATTTACGAAGGCAACACCAAGGCCACTTAGACTACCTGATGGCCCGCCATGTTCTCAACGATCCAAGTTCTTGCTAATGGATGCTCTGAAACTGAGCATTGAGGACCCGAGCCAT
>PA_batch_10_round_60_probe_10
AAGCCAACAAAATAAAATCAGAGAAAACACACATTCATATTTTTTCTTTCACTGGAGAGGAGATGGCAACCAAAGCAGACTACACCCTTGATGAAGAAAGCAGGGCAAGAATCAAGACCA
>PA_batch_10_round_61_probe_1
ATCCCATTTGAGAAATGACACTGATGTAGTAAACTTTGTGAGTATGGAATTTTCTCTTACTGACCCGAGGCTGGAACCACACAAGTGGGAAAAGTACTGCGTTCTCGAGGTAGGAGACAT
>PA_batch_10_round_61_probe_2
ATTGAAATGGGCACTTGGGGAAAATATGGCACCAGAGAAGGTGGATTTTGAGGATTGCAAAGATATCAGTGATTTGAAACAGTATGACAGCGATGAACCAGAATCAAGATCTCTTGCAAG
>PA_batch_10_round_61_probe_3
ATGTTGCTCCAATTGAGCACATTGCGAGTATGAGACGAAACTATTTTACAGCGGAGGTGTCTCATTGCAGGGCTACTGAGTATATAATGAAAGGAGTGTATGCAAATACAGCTCTGTTGA
>PA_batch_10_round_61_probe_4
CAAAGAAAACCGGTTCATTGAAATTGGAGTGACAAGAAGGGAAGTACACATATACTACCTAGAAAAAGCTAACAAGATAAAATCTGAGAAAACACACATCCACATTTTCTCATTTACTGG
>PA_batch_10_round_61_probe_5
ATGGAGTTCTCCCTTACTGACCCGAGACTGGAGCCACGTAAGTGGGAGAAGTACTGTGTCCTTGAAGTGGGAGACATGCTCCTACGAACTGCAATAGGCCAAGTGTCAAGGCCTATGTTC
>PA_batch_10_round_61_probe_6
AAGAGGGCTCCATCGGAAAAGTGTGCAGGACCTTGCTGGCAAAATCTGTATTCAACAGTCTGTATGCATCTCCACAACTCGAGGGGTTCTCAGCTGAATCTAGGAAACTGCTTCTCATTG
>PA_batch_10_round_61_probe_7
GAAATGATACTGACGTGGTGAACTTTGTGAGTATGGAATTTTCTCTCACTGACCCTAGGCTGGAACCACACAAATGGGAGAAATACTGTGTTCTTGAAATAGGAGACATGCTCCTGAGAA
>PA_batch_10_round_61_probe_8
TTCCATTGGGAAAGTGTGTAGGACCTTACTGGCAAAATCTGTGTTCAACAGTCTATATGCATCTCCACAACTTGAAGGGTTTTCAGCTGAATCAAGAAAACTGCTTCTCATTGTTCAGGC
>PA_batch_10_round_61_probe_9
TAACTGATTCGAGCTGGTTAGAGCTCGATGAGATTGGAGAGGATGTAGCCCCAATCGAACATATTGCAAGCATGAGAAGGAATTATTTTACTGCGGAAGTATCTCATTGCAGAGCTACAG
>PA_batch_10_round_61_probe_10
GCATAAATCCAAACTACCTCCTGGCCTGGAAACAAGTGTTAGCTGAATTACAGGACATTGAAAATGAGGAAAAAATCCCCAAAACTAAAAACATGAAAAAAACAAGTCAGTTAAAATGGG
>PA_batch_10_round_62_probe_1
GGGCAAGAATCAAAACCAGGCTGTTCACAATAAGGCAGGAAATGGCCAGCAGAGGTTTATGGGATTCCTTTCGTCAGTCAGAAAGAGGCGAAGAGACAATTGAGGAAAGATTTGAAATCA
>PA_batch_10_round_62_probe_2
TGAACCATTCTTGAAGACAACACCACGCCCCCTGAGATTACCGGAAGGGCCCCCTTGCTCTCAGCGGTCGAAATTCCTGCTGATGGATGCTCTGAAACTTAGCATTGAAGACCCGAGTCA
>PA_batch_10_round_62_probe_3
CAGAGAAAGTAGACTTTGAGGATTGTAAAGATGTTATTGATCTAAAACAGTATGATAGTGATGAGCCTGAATCTAGGTCGCTAGCAAGCTGGATTCAGAGTGAATTCAACAAGGCATGTG
>PA_batch_10_round_62_probe_4
CAGAAGTGTCCCACTGTAGGGCCACTGAATACATAATGAAAGGAGTGTACATAAATACGGCTTTACTTAATGCATCATGTGCAGCCATGGATGATTTTCAACTGATCCCAATGATAAGCA
>PA_batch_10_round_62_probe_5
ATTGACTGATTCAAGTTGGATAGAACTCGATGAGATAGGGGAGGATGTTGCCCCAATAGAACACATTGCAAGCATGAGGAGAAATTACTTTACAGCAGAGGTGTCTCACTGCAGGGCAAC
>PA_batch_10_round_62_probe_6
TCTCATTTGAGGAATGACACCGACGTAGTAAATTTTGTGAGCATGGAGTTTTCTCTTACAGATCCGAGGCTAGAGCCACACAAGTGGGAGAAGTACTGTGTCCTAGAAATTGGAGACATG
>PA_batch_10_round_62_probe_7
ATATGCACTCACTTGGAAGTCTGCTTTATGTATTCGGATTTCCACTTCATCGATGAACGAGGCGAATCAATAGTTTTGGAATCTGGGGATCCAAATGCATTACTGAAGCATCGATTTGAG
>PA_batch_10_round_62_probe_8
AAATCTGAGAAGACACACATTCACATTTTCTCATTCACTGGCGAAGAAATGGCCACAAAGGCCGATTACACTCTTGATGAAGAAAGCAGGGCTAGAATTAAAACCAGACTATTCACCATA
>PA_batch_10_round_62_probe_9
GTGGACTTTGAGGATTGTAAAGATGTCAACGACCTGAAACAGTACGACAGTGGTGAGCCAGAGCCCAGATCACTAGCATGTTGGGTCCAGAATGAATTCAACAGGGCATGTGAATTGACT
>PA_batch_10_round_62_probe_10
CATTGCAAGTATGAGAAGAAACTACTTCACGGCGGAAGTATCCCACTGTAGGGCCACTGAATATATAATAAAGGGAGTTTACATAAACACAGCTTTGTTGAATGCATCCTGTGCAGCCAT
>PB1_batch_10_round_1_probe_1
CAAGACACAGAACTCTCTTTCACAATCACTGGAGACAACACCAAATGGAATGAAAATCAGAACCCTAGGATGTTTCTGGCAATGATAACATATATAACAAGAAACCAACCTGAATGGTTT
>PB1_batch_10_round_1_probe_2
ACGCCGAAAGAGGCAAATTAAAGAGAAGAGCAATTGCAACACCCGGAATGCAAATCAGAGGATTTGTATACTTTGTTGAAACATTAGCAAGGAGCATTTGTGAGAAGCTTGAACAATCTG
>PB1_batch_10_round_1_probe_3
CATGAGCATTGGAGTTACAGTGATAAAGAACAATATGATAAACAATGACCTTGGACCAGCAACAGCTCAAATGGCTCTTCAGCTATTCATCAAGGATTATAGGTACACGTACCGATGCCA
>PB1_batch_10_round_1_probe_4
TATAGAACCTGCAAGCTGGTCGGAATCAACATGAGCAAAAAGAAGTCCTACATAAACAGGACAGGAACATTTGAATTCACCAGTTTTTTCTATCGCTATGGATTTGTAGCCAATTTCAGC
>PB1_batch_10_round_1_probe_5
GTGTAATCCTCTGAACCCGTTTGTCAGTCATAAGGAAATTGAGTCCGTAAACAATGCTGTGGTAATGCCAGCCCATGGCCCAGCCAAGAGCATGGAATATGATGCTGTTGCGACTACACA
>PB1_batch_10_round_1_probe_6
AAGAAAGAAAATTGAGAAGATAAGGCCTCTTCTAATAGATGGTACAGCCTCGTTGAGCCCTGGAATGATGATGGGCATGTTCAACATGCTAAGTACAGTTTTGGGAGTTTCGATTCTAAA
>PB1_batch_10_round_1_probe_7
GAGTCAGCTGACATGAGCATTGGAGTAACAGTGATAAAGAACAACATGATAAACAATGACCTTGGACCAGCAACAGCCCAAATGGCTCTCCAATTGTTCATCAAAGATTACAGATACACA
>PB1_batch_10_round_1_probe_8
CTCAAGGATGTGATGGAATCAATGGATAAAGAGGAAATGGAGATAACAACACACTTTCAAAGAAAAAGGAGAGTAAGAGACAACATGACCAAGAAAATGGTCACACAAAGAACAATAGGG
>PB1_batch_10_round_1_probe_9
CCCACCCAGGAATCTTTGAAAACTCGTGTCTTGAGACGATGGAAGTTGTTCAACAAACAAGAGTAGACAAATTGACCCAAGGCCGCCAGACCTATGATTGGACATTAAACAGGAATCAAC
>PB1_batch_10_round_1_probe_10
GACCCTCCATACAGCCATGGAACGGGAACAGGATACACCATGGATACAGTCAACAGAACACATCAATATTCAGAAAAGGGAAAATGGACAACAAACACAGAGACTGGAGCACCTCAACTC
>PB1_batch_10_round_2_probe_1
TACTGGAGATCCTCCATACAGCCATGGAACAGGAACAGGATACACCATGGACACAGTCAACAGAACACATCAATACTCAGAAAAAGGGAGATGGACAACAAACACAGAGACCGGAGCACC
>PB1_batch_10_round_2_probe_2
TTCGAGAAATTCTTCCCTAGCAGCTCATACAGGAGACCGGTTGGAATTTCCAGCATGGTGGAGGCCATGGTTTCTAGAGCCCGAATTGATGCGCGAATTGACTTCGAATCTGGACGGATT
>PB1_batch_10_round_2_probe_3
TGGAAGGATTAAGAAAGAAGAGTTTGCTGAGATCATGAAGATCTGTTCCACCATTGAAGAGATCAGACGGCAGAAATAGTGAATTTAGCTTGTCCTTCATGAAAAAATGCCTTGTTTCTA
>PB1_batch_10_round_2_probe_4
AAGAGGTACACCAAAACCACATACTGGTGGGATGGACTCCAATCCTCTGATGACTTCGCTCTCATAGTGAATGCACCGAATCATGAGGGGATACAAGCAGGAGTGGATAGGTTCTATAGG
>PB1_batch_10_round_2_probe_5
ATTCTTCCCCAGTAGTTCATACAGAAGGCCAGTTGGAATTTCCAGCATGGTGGAGGCCATGGTGTCTAGGGCCCGAATTGATGCACGCATTGATTTCGAATCTGGAAGGATTAAGAAAGA
>PB1_batch_10_round_2_probe_6
GCAACTACACACTCCTGGATTCCCAAGAGGAACCGCTCTATTCTCAACACAAGCCAAAGGGGAATTCTTGAGGATGAACAGATGTACCAGAAGTGCTGCAACCTGTTCGAGAAATTTTTC
>PB1_batch_10_round_2_probe_7
GATGGAGGACCAAACTTATACAATATCCGGAATCTTCACATTCCTGAAGTCTGCTTAAAATGGGAGCTAATGGATGAGGATTATCGGGGAAGACTTTGTAATCCCCTGAATCCCTTTGTC
>PB1_batch_10_round_2_probe_8
CTGTTCGAGAAATTTTTCCCTAGTAGTTCATACAGGAGACCGGTTGGAATTTCTAGCATGGTGGAGGCCATGGTGTCTAGGGCCCGGATTGATGCCAGGATCGACTTCGAGTCTGGACGG
>PB1_batch_10_round_2_probe_9
TTGGAAGCAATGGCTTTTCTTGAAGAATCCCACCCAGGGATCTTTGAAAACTCATGTCTTGAAACGATGGAAGTTGTTCAGCAAACAAGAGTGGATAAACTGACCCAAGGCCGCCAGACC
>PB1_batch_10_round_2_probe_10
CAATGAAAAGAAGGCCAAATTGGCAAATGTTGTGAGAAAGATGATGACTAATTCACAAGACACAGAGCTTTCTTTCACAATCACTGGGGACAACACTAAGTGGAATGAAAATCAAAATCC
>PB1_batch_10_round_3_probe_1
GGAATGAGAAAAAGGCTAAATTGGCAAATGTCGTAAGAAAGATGATGACTAACTCACAAGATACAGAGCTCTCCTTTACAATTACTGGAGACAATACCAAATGGAATGAGAATCAGAATC
>PB1_batch_10_round_3_probe_2
CCTGAATCCGTTTGTCAGCCACAAGGAGATAGAGTCTGTAAACAATGCTGTGGTGATGCCAGCTCATGGCCCAGCCAAGAGCATGGAATATGATGCTGTAGCTACCACACACTCCTGGAT
>PB1_batch_10_round_3_probe_3
GAATGAGAATCAGAATCCTCGTATGTTTCTGGCAATGATAACATACATCACAAGAAACCAACCTGAATGGTTTAGAAATGTCTTGAGCATTGCCCCTATAATGTTCTCGAACAAAATGGC
>PB1_batch_10_round_3_probe_4
GCTTTCCTTGAAGAATCCCACCCGGGAATATTTGAGAATTCATGCCTTGAAACAATGGAAGTTGTTCAACAAACAAGGGTAGATAAACTAACTCAAGGTCGCCAGACTTATGATTGGACA
>PB1_batch_10_round_3_probe_5
AGCTGAAGAAGTTGTGGGAACAAACCCGCTCAAAGGCAGGACTGCTGGTTTCAGATGGAGGGCCAAACTTATACAATATCCGGAATCTCCACATCCCGGAAGTCTGCCTGAAATGGGAGT
>PB1_batch_10_round_3_probe_6
TGGAGGACCAAATCTATACAATATCCGGAATCTCCACATTCCGGAAGTCTGCTTGAAATGGGAACTGATGGACGAAGACTATCAGGGAAGGCTTTGCAACCCCCTGAATCCGTTTGTCAG
>PB1_batch_10_round_3_probe_7
CCGAATGTTCCTGGCGATGATTACATATATCACCAGAAATCAACCCGAGTGGTTCAGAAACATCCTGAGCATGGCACCCATAATGTTCTCAAACAAAATGGCAAGACTAGGGAAAGGGTA
>PB1_batch_10_round_3_probe_8
CAGACTTATGATTGGACATTAAACAGAAATCAACCGGCAGCAACCGCATTGGCCAACACCATAGAAGTCTTTAGATCGAATGACCTAACAGCTAATGAGTCAGGAAGGCTAATAGATTTC
>PB1_batch_10_round_3_probe_9
AATCAACATGAGTAAGAAGAAGTCCTATATAAATAAGACAGGTACATTTGAATTCACAAGCTTTTTTTATCGCTATGGATTTGTGGCTAATTTTAGCATGGAGCTGCCCAGTTTTGGAGT
>PB1_batch_10_round_3_probe_10
TTGAGAGTAAGAGCATGAAGCTACGGACACAAATACCGGCAGAGATGCTTGCTAACATTGACTTGAAATACTTCAACGAATCAACGAGAAAGAAAATCGAGAAAATAAGACCTCTGCTGA
>PB1_batch_10_round_4_probe_1
ACCTGCAAACTAGTTGGAATCAATATGAGCAAAAAGAAGTCTTACATAAATAGGACAGGAACATTTGAATTCACGAGCTTTTTCTACCGCTATGGATTTGTAGCCAACTTCAGTATGGAG
>PB1_batch_10_round_4_probe_2
AAGAAGAAGCAGAGGCTGAACAAGAGGAGCTACCTAATAAGAGCACTAACACTGAACACAATGACAAAAGATGCAGAAAGAGGCAAATTGAAGAGGCGGGCAATTGCAACACCCGGAATG
>PB1_batch_10_round_4_probe_3
TGTCTTAAGCATTGCACCTATAATGTTCTCCAATAAAATGGCAAGACTAGGGAAAGGATACATGTTCGAAAGTAAGAGCATGAAGCTTCGAACACAAATACCGGCAGAAATGCTATCAAG
>PB1_batch_10_round_4_probe_4
AATCTTGGGCAAAAGAAATACACCAAGACAACATACTGGTGGGATGGGCTCCAATCCTCCGACGATTTTGCCCTCATAGTGAATGCACCAAATCATGAGGGAATACAAGCAGGAGTGGAT
>PB1_batch_10_round_4_probe_5
TGAAGAAGCTGTGGGAGCAGACCCGTTCAAAGGCAGGGCTGTTGGTGTCGGATGGAGGACCAAACCTATACAACATTCGGAATCTCCACATCCCAGAGGTCTGCTTGAAGTGGGAGATGA
>PB1_batch_10_round_4_probe_6
TTCGTAGAAACACTGGCGAGGAGCATCTGTGAGAAACTTGAGCAATCTGGGCTCCCAGTTGGAGGAAATGAAAAGAAAGCCAAATTGGCAAATGTTGTGAGAAAAATGATGACCAACTCA
>PB1_batch_10_round_4_probe_7
CTAATTTCAGTATGGAGTTGCCCAGTTTTGGAGTGCCCGGGATTAATGAGTCAGCTGACATGAGCGTTGGTGTTACAGTAATAAAGAACAATATGATAAACAACGATCTTGGACCAGCAA
>PB1_batch_10_round_4_probe_8
GATTTCCTTAAGGATGTGATGGAATCAATGGATAAAGAAGAGATGGAAATAACAACACATTTCCAAAGGAAAAGAAGAATAAGGGACAACATGACTAAGAAAATGGTGACACAAAGGACA
>PB1_batch_10_round_4_probe_9
GCTATGGGTTTGTAGCCAATTTCAGTATGGAGCTACCCAGCTTTGGGGTGTCTGGGGTTAATGAATCGGCTGATATGAGCATTGGAGTGACAGTGATAAAGAACAACATGATAAACAATG
>PB1_batch_10_round_4_probe_10
ACACATTTCCAGAGGAAGAGGAGAGTGAGGGACAACATGACCAAGAAACTGGTCACACAGAGAACAATAGGAAAGAAAAAACAAAGACTGAACAAAAGGAGCTACCTAATAAGAGCACTG
>PB1_batch_10_round_5_probe_1
GAAAATGAATAAGAGAAGTTATCTGATAAGAGCACTGACATTGAATACAATGACCAAAGATGCAGAGAGAGGCAAATTAAAAAGGAGGGCTATTGCAACACCTGGGATGCAAATTAGAGG
>PB1_batch_10_round_5_probe_2
GAATATGATGCCGTTGCGACTACACATTCATGGATTCCTAAAAGGAATCGTTCCATTCTCAATACAAGTCAAAGGGGAATTCTTGAGGATGAACAGATGTACCAGAAGTGCTGCAATCTA
>PB1_batch_10_round_5_probe_3
AAGAAAAAACAAAGACTGAATAAGAGAGGCTATCTAATAAGAGCACTGACATTAAATACGATGACCAAAGATGCAGAGAGAGGCAAGTTAAAAAGAAGGGCTATCGCAACACCTGGGATG
>PB1_batch_10_round_5_probe_4
GACCAAATCTATACAATATCCGAAATCTCCATATTCCTGAGGTCTGCTTGAAATGGGAATTGATGGATGAAGACTACCAGGGCAGACTATGCAATCCTTTGAATCCATTCGTCAACCATA
>PB1_batch_10_round_5_probe_5
AAATACTTCAACAAATCAACAAGAGAGAAAATCGAGAAAATAAGACCTCTACTGATAGATGGTACAGCCTCATTGAGCCCTGGAATGATGATGGGCATGTTCAACATGTTGAGTACAGTC
>PB1_batch_10_round_5_probe_6
AGTTATTCATCAAAGACTACAGATACACATATAGATGCCATAGAGGGGACACACAAATTCAGACGAGAAGATCATTCGAGCTAAAAAGCCTGTGGGATCAAACCCAATCAAAGGCAGGAT
>PB1_batch_10_round_5_probe_7
ATCCAAACTAGGAGATCATTCGAGCTGAAGAAGCTATGGGAGCAAACCTGTTCAAAGGCAGGACTGTTGGTTTCAGATGGAGGACCAAATCTATACAATATCCGAAATCTCCATGTTCCT
>PB1_batch_10_round_5_probe_8
ATCCATTCGTCAACCATAGGGAAATTGAATCTGTCAACAATGCTATAGTAATGCCAGCTCATGGCCCGGCCAAGAGTATGGAGTATGATGCCGTTGCAACCACACATTCATGGACTCCCA
>PB1_batch_10_round_5_probe_9
AGAGGCAAGTTGAAAAGGAGGGCAATCGCAACGCCCGGGATGCAAATCAGAGGATTCGTGTATTTTGTAGAAGCACTAGCGAGGAGCATCTGTGAGAAACTTGAGCAATCTGGCCTACCT
>PB1_batch_10_round_5_probe_10
TCCGTAAACAGTGCCATAGTAATGCCAGCTCATGGTCCAGCTAAGAGCATGGAATATGATGCTGTTGCAACTACACATTCTTGGATTCCCAAAAGGAACCGTTCCATTCTCAATACCAGC
>PB1_batch_10_round_6_probe_1
CTTGAGGAATCCCACCCAGGGATATTTGAAAACTCTTGTATTGAAACGATGGAGGTTGTCCAACAAACAAGAGTGGACAAACTGACTCAAGGTCGTCAGACCTACGACTGGACATTGAAT
>PB1_batch_10_round_6_probe_2
CTGTGGGAGCAGACCCGTTCGAAAGCAGGACTGTTGGTTTCAGATGGAGGGCCAAACCTGTACAATATCCGGAACCTCCACATTCCAGAGGTCTGCTTGAAATGGGAATTGATGGATGAA
>PB1_batch_10_round_6_probe_3
GATGGACCACTACCTGAGGACAATGAGCCAAGCGGGTATGCTCAAACAGACTGCGTCCTGGAGGCAATGGCTTTCCTTGAGGAAGCCCACCCAGGGATATTTGAAAACTCGTGTCTTGAG
>PB1_batch_10_round_6_probe_4
TGAGAAGAAAGCTAAATTAGCAAACGTCGTGAGGAAGATGATGACTAACTCACAGGATACTGAACTCTCCTTTACAATTACTGGGGACAATACAAAATGGAATGAGAATCAAAATCCTAG
>PB1_batch_10_round_6_probe_5
CAAATCAGAGGATTCGTCTACTTTGTTGAAACACTAGCGAGGAGTATCTGTGAGAAACTTGAGCAATCTGGACTCCCAGTCGGAGGGAATGAGAAGAAGGCTAAATTGGCAAACGTCGTG
>PB1_batch_10_round_6_probe_6
CCACCCAGGAATATTTGAAAACTCGTGTCTTGAGACAATGGAGGTTGTTCAACAAACAAGAGTGGACAAATTGACCCAAGGTCGTCAGACCTATGACTGGACATTAAACAGAAACCAACC
>PB1_batch_10_round_6_probe_7
AAAATTGAGAAAATAAGGCCTCTTTTAATAGATGGCACAGCATCACTGAGTCCTGGGATGATGATGGGCATGTTCAACATGCTAAGTACGGTCTTGGGAGTCTCGATACTGAATCTTGGA
>PB1_batch_10_round_6_probe_8
TGAGCCCAGTGGGTATGCACAAACAGATTGTGTATTGGAAGCAATGGCTTTCCTTGAAGAATCCCACCCGGGGATCTTTGAAAACTCGTGTCTTGAAACGATGGAGATTGTTCAACAAAC
>PB1_batch_10_round_6_probe_9
CTGACAGCCAATGAATCGGGGAGACTAATAGATTTTCTCAAAGACGTGATGGAATCAATGGATAAGGAAGAAATGGAAATAACGACACATTTCCAGAGAAAGAGAAGAGTAAGGGACAAC
>PB1_batch_10_round_6_probe_10
ACTTGAAATACTTCAATGAGTCAACAAGGAAAAAGATCGAGAAGATAAGGCCACTCCTCATAGATGGAACGGCCTCACTAAGCCCTGGAATGATGATGGGCATGTTTAACATGCTGAGCA
>PB1_batch_10_round_7_probe_1
CAAGGCCGCCAGACCTATGACTGGACATTGAATAGAAATCAACCGGCTGCTACCGCATTGGCCAACACTATAGAGGTATTCAGATCGAATGGCCTGACAGCCAATGAATCAGGAAGGTTG
>PB1_batch_10_round_7_probe_2
GAATCTTGGACAGAAAAGGTACACCAAAACCACATATTGGTGGGACGGACTCCAATCCTCTGATGATTTCGCCCTCATAGTAAATGCACCGAATCATGAGGGAATACAAGCAGGAGTGGA
>PB1_batch_10_round_7_probe_3
AATCAGCTGACATGAGCATTGGAGTTACAGTAATAAAGAATAATATGATAAATAATGATCTAGGACCAGCAACAGCTCAGATGGCTCTTCAGCTATTCATCAAGGACTACCGATACACAT
>PB1_batch_10_round_7_probe_4
ACATCACAAGAAATCAGCCCGAATGGTTCAGAAATGTTTTAAGCATCGCCCCTATAATGTTCTCAAACAAAATGGCAAGATTAGGGAAAGGATACATGTTCGAAAGTAAAAGCATGAAAC
>PB1_batch_10_round_7_probe_5
TCTTACATAAATAGAACAGGCACCTTTGAATTCACAAGTTTTTTCTATCGTTATGGATTTGTTGCCAATTTCAGCATGGAGCTTCCCAGTTTTGGAGTATCTGGAATTAATGAATCTGCA
>PB1_batch_10_round_7_probe_6
TTGGACATTAAATAGAAATCAACCGGCAGCAACTGCATTGGCCAACACCATAGAAGTTTTTAGATCAAATGGTCTAACAGCTAACGAGTCAGGAAGGCTGATAGATTTCTTAAAAGATGT
>PB1_batch_10_round_7_probe_7
TAGTCAGAGGGGAATTCTTGAGGATGAACAAATGTACCAGAGGTGCTGCAATCTATTCGAGAAATTCTTCCCTAGCAGTTCATACAGGAGGCCAGTTGGAATTTCAAGCATGGTGGAGGC
>PB1_batch_10_round_7_probe_8
ATGTTCTCAAACAAGATGGCTAGATTGGGTAAAGGATACATGTTTGAGAGTAAAAACATGAAACTTAGGACTCAGATACCTGCAGAGATGCTGTCAAGCATTGACCTGAGGTACTTTAAT
>PB1_batch_10_round_7_probe_9
TGGAATGAAAATCAGAATCCTCGAATGTTTTTAGCTATGATTACATACATAACCAGAAATCAACCCGAATGGTTCAGAAATGTTTTAAGTGTTGCCCCAATAATGTTCTCAAACAAGATG
>PB1_batch_10_round_7_probe_10
ACCTGCAAACTGGTTGGGATCAACATGAGCAAAAAGAAGTCTTATATAAATCGGACAGGAACTTTTGAGTTCACAAGCTTTTTCTACCGCTATGGGTTTGTAGCCAACTTCAGTATGGAA
>PB1_batch_10_round_8_probe_1
GATCATTCGAGCTAAAAAAACTATGGGAGCAAACCCACTCAAAGGCAGGACTACTGGTTTCAGATGGGGGACCAAATCTGTACAATATCCGGAATCTCCACATCCCCGAAGTCTGCTTGA
>PB1_batch_10_round_8_probe_2
ATCTCGGGCCAGCAACAGCCCAAATGGCTCTTCAGCTATTCATTAAAGACTACAGGTATACATACCGATGCCACAGAGGTGACACGCAAATCCAAACGAAAAGATCATTCGAGCTAAAAA
>PB1_batch_10_round_8_probe_3
AGCTAAAAAGGCTATGGGAGCAGACCCATTCAAAAACAGGACTACTGATTTCAGATGGAGGACCAAATCTATACAATATTCGGAATCTCCACATTCCGGAAGTTTGCTTGAAGTGGGAGC
>PB1_batch_10_round_8_probe_4
AATTGATGGACCGCTGCCCGAGGACAATGAACCAACTGGTTATGCCCAAACAGACTGCGTCTTGGAAGCAATGGCGTTCCTCGAGAAATCCCATCCCGGCATTTTTGAAAACTCATGTCT
>PB1_batch_10_round_8_probe_5
GAATGGTCTGACAGCCAATGAGTCGGGGAGACTAATAGATTTCCTCAAGGATGTAATGGAATCAATGGATAAAGAAGAAATGGAAATAACAACACATTTCCAGAGAAAGAGAAGAGTGAG
>PB1_batch_10_round_8_probe_6
AACCCAATTGATGGACCATTACCAGAGGACAACGAGCCAAGCGGATATGCACAAACGGATTGCGTGTTGGAAGCAATGGCTTTCCTTGAAGAATCCCACCCAGGAATCTTTGAAAACTCT
>PB1_batch_10_round_8_probe_7
AGAAGAGCAATTGCCACCCCAGGGATGCAAATAAGGGGGTTCGTATATTTCGTTGAGACACTAGCAAGAAGTATTTGTGAAAAACTTGAACAATCAGGGCTGCCAGTTGGTGGTAATGAA
>PB1_batch_10_round_8_probe_8
AGGAAATGAAAAGAAAGCAAAGTTAGCAAATGTTGTAAGGAAGATGATGACCAACTCCCAGGACACTGAAATTTCTTTCACCATCACTGGAGATAACACAAAATGGAACGAAAATCAAAA
>PB1_batch_10_round_8_probe_9
TTAGTCTCTGATGGAGGCCCCAATTTATATAACATTAGAAATCTCCACATTCCTGAAGTCTGCTTGAAATGGGAGTTGATGGATGAGGATTACCAGGGGCGTTTATGCAACCCATTGAAT
>PB1_batch_10_round_8_probe_10
TTGGACCAGCAACAGCACAAATGGCTCTCCAGTTGTTCATCAAAGATTACCGATACACGTATCGCTGTCACAGGGGGGATAATCAAATACAGACACGAAGGTCATTTGAAATAAAGAAAT
>PB1_batch_10_round_9_probe_1
ACAGAGACTGGGGCACCCCAGCTCAACCCGATTGATGGACCACTACCTGAGGATAATGAACCAAGTGGATATGCACAAACAGACTGTGTTCTGGAGGCCATGGCTTTCCTTGAAGAATCC
>PB1_batch_10_round_9_probe_2
CCATGGAATATGACGCTGTTGCCACAACGCACTCATGGGTTCCTAAGAGAAACCGATCCATCTTGAACACAAGCCAAAGAGGAATACTTGAAGACGAGCAAATGTACCAAAAATGCTGTA
>PB1_batch_10_round_9_probe_3
ATAAGCACAACGTTTCCTTACACTGGAGACCCCCCTTACAGTCATGGAACAGGAACAGGATACACTATGGATACTGTGAACAGAACACATCAGTACTCAGAAAGAGGAAAATGGACAATA
>PB1_batch_10_round_9_probe_4
AGCGAAAGCAGGCAAACCATTGAATGGATGTCAATCCGACTTTACTTTTCTTGAAAGTGCCAGTGCAAAATGCCATAAGTACCACATTCCCTTATACTGGAGACCCTCCATACAGCCATG
>PB1_batch_10_round_9_probe_5
AAGAAGAAACAGAGATTGAACAAGAGGAGTTATCTAATAAGAGCATTGACATTGAACACAATGACAAAAGATGCAGAAAGAGGCAAGTTGAAAAGGCGTGCAATTGCAACACCAGGGATG
>PB1_batch_10_round_9_probe_6
ACCCTCCATACAGCCATGGAACAGGGACAGGGTACACCATGGACACAGTCAACAGAACACACCAATATTCAGAGAGGGGGAAGTGGACGACAAATACAGAAACTGGGGCACCCCAACTAA
>PB1_batch_10_round_9_probe_7
CTACCACACACTCCTGGATCCCTAAGAGGAACCGCTCCATCCTCAACACAAGCCAAAGGGGAATCCTTGAAGATGAACAGATGTATCAAAAGTGCTGCAATCTATTTGAGAAATTTTTCC
>PB1_batch_10_round_9_probe_8
AACTAGTTGGGATCAATATGAGCAAGAAGAAGTCTTACATAAATCGGACAGGAACATTTGAATTCACAAGCTTTTTCTACCGCTATGGATTCGTAGCCAACTTCAGTATGGAGCTGCCCA
>PB1_batch_10_round_9_probe_9
TTCTCGAATAAAATGGCAAGACTAGGAAAAGGATACATGTTCGAAAGCAAGAGCATGAAGCTTCGAACACAGATACCAGCAGAAATGCTAGCAGATATTGATCTGAAATATTTCAATGAA
>PB1_batch_10_round_9_probe_10
GCATTGGCCAACACAATAGAAGTGTTCAGATTGAACGGCCTCACAACCAGTGAGTCTGGAAGGCTCATAGACTTCCTGAAAGATGTTATGGATTCAATGGACAAAGAAGAAATGGAAATT
>PB1_batch_10_round_10_probe_1
GATGTGATGGAATCTATGGATAAAGAGGAAATGGAAATAACAACGCATTTCCAAAGGAAGAGAAGAGTGAGGGACAACATGACCAAGAAGATGGTCACACAAAGAACAATAGGAAAGAAG
>PB1_batch_10_round_10_probe_2
CCCCCGGATGTTTCTAGCAATGATAACATACATCACAAGGAACCAGCCAGAATGGTTTAGAAATGTCTTAAGCATTGCCCCTATAATGTTCTCAAACAAGATGGCGAGATTAGGGAAAGG
>PB1_batch_10_round_10_probe_3
CATTAAACAGGAATCAGCCGGCTGCAACTGCATTAGCTAATACTATAGAGGTCTTCAGATCGAACGGTCTGACAGCTAATGAATCAGGAAGGCTAATAGATTTTCTCAAGGATGTGATGG
>PB1_batch_10_round_10_probe_4
AGAAGACAATGAACCAAGTGGTTATGCCCAAACAGATTGTGTATTAGAAGCAATGGCTTTCCTTGAGGAATCCCATCCTGGTATTTTTGAAAACTCATGTATTGAAACGATGGAGGTTGT
>PB1_batch_10_round_10_probe_5
GGCATTAACCCTGAACACAATGACCAAAGATGCTGAGAGGGGGAAACTAAAACGCAGAGCAATTGCAACCCCAGGAATGCAAATAAGGGGGTTTGTATACTTTGTTGAAACACTGGCAAG
>PB1_batch_10_round_10_probe_6
GGGTGGACAAACTGACACAAGGCAGACAGACCTATGACTGGACTCTAAATAGGAACCAGCCTGCTGCCACAGCATTGGCAAACACTATAGAAGTATTCAGATCAAACGGCCTCATAGCAA
>PB1_batch_10_round_10_probe_7
TTTAATATGTTAAGCACTGTGTTGGGTGTTTCCATTCTTAATCTTGGACAGAAAGAGTACACGAAGACTTCTTATTGGTGGGATGGTCTTCAATCGTCTGATGATTTTGCTCTGATTGTA
>PB1_batch_10_round_10_probe_8
ATTGAATCAATGAACAATGCAGTGATGATGCCAGCACATGGTCCAGCCAAAAACATGGAGTATGATGCTGTTGCAACAACACACTCCTGGATCCCCAAAAGAAATCGATCCATCTTGAAT
>PB1_batch_10_round_10_probe_9
GACTACCAGGGCAGGCTGTGTAATCCTATGAATCCGTTTGTCAGTCATAAGGAAATTGATTCAGTCAATAGTGCTGTGGTGATGCCAGCTCATGGCCCAGCCAAAAGCATGGAGTATGAT
>PB1_batch_10_round_10_probe_10
TCTAGGGCAAAAGAGGTACACCAAAACAACATACTGGTGGGACGGACTCCAATCCTCTGACGACTTTGCTCTCATAGTGAATGCTCCGAATCATGAGGGAATACAAGCAGGAGTAGACAG
>PB1_batch_10_round_11_probe_1
GGAGTGGACAGATTCTACAGGACCTGCAAGTTAGTGGGAATCAATATGAGCAAAAAGAAGTCCTATATAAATAAGACAGGGACATTTGAATTCACAAGCTTTTTTTATCGCTATGGATTC
>PB1_batch_10_round_11_probe_2
TTTGGAGTGTCTGGAATAAACGAATCAGCTGATATGAGTATTGGGGTAACAGTGATAAAGAACAACATGATAAACAATGATCTTGGACCTGCAACAGCTCAGATGGCCCTTCAGTTGTTC
>PB1_batch_10_round_11_probe_3
CATTTGAGCTGAAGAAACTATGGGAACAGACCCGTTCTAAAGCAGGATTGTTGGTCTCGGATGGAGGACCAAATCTATATAATATCCGGAATTTACACATCCCAGAGGTCTGCTTGAAAT
>PB1_batch_10_round_11_probe_4
GACATGAGTATTGGAGTCACTGTCATCAAAAACAATATGATAAACAATGACCTTGGCCCAGCAACTGCTCAAATGGCCCTTCAGTTATTTATAAAAGATTACAGGTACACTTATCGATGC
>PB1_batch_10_round_11_probe_5
AGCAGACTCGTTCGAAGGCAGGATTGTTGGTATCAGATGGAGGGCCAAATCTATACAATATCCGGAATCTCCACATTCCAGAGGTCTGCTTGAAGTGGGAATTAATGGATGAGGATTATA
>PB1_batch_10_round_11_probe_6
CCCGTTCTAAGGCTGGATTGTTGGTTTCCGATGGAGGCCCCAATCTATATAATATTAGGAATCTCCACATCCCTGAAGTCTGCTTGAAGTGGGAATTAATGGATAAAGATTATCAGGGGC
>PB1_batch_10_round_11_probe_7
GTTTTGGAGTGTCTGGAATTAATGAATCGGCCGACATGAGCATTGGGGTTACAGTGATAAAAAACAATATGATAAACAACGACCTTGGGCCAGCAACAGCTCAGATGGCTCTTCAGTTAT
>PB1_batch_10_round_11_probe_8
TGCGTGTTGGAGGCAATGGCTTTCCTTGAAGAATCACACCCAGGGATTTTTGAAAACTCATGTCTTGAAACAATAGAAGTTGTTCAGCAAACGAGAGTGGATAAACTAACTCAAGGTCGC
>PB1_batch_10_round_11_probe_9
TTCAATATGTTAAGCACCGTCTTGGGCGTCTCCATTCTGAATCTTGGGCAAAAGAGATACACCAAGACTACTTACTGGTGGGATGGTCTTCAATCGTCTGATGATTTTGCTTTGATTGTG
>PB1_batch_10_round_11_probe_10
ATCTCCACATTCCTGAAGTCTGCCTAAAGTGGGAACTAATGGATAAGGATTATCAGGGGCGATTATGCAATCCGCTAAATCCATTTGTCAGCCACAAAGAAATTGAATCAGTGAATAATG
>PB1_batch_10_round_12_probe_1
AAAGATGCAGAGAGAGGTAAATTAAAAAGAAGGGCTATTGCAACACCCGGGATGCAAATTAGAGGGTTCGTGTACTTCGTTGAAACTTTAGCTAGAAGCATTTGCGAAAAGCTTGAACAG
>PB1_batch_10_round_12_probe_2
AAAATGGCGAGACTAGGTAAGGGGTACATGTTTGAAAGCAAGAGTATGAAACTTAGAACTCAAATACCTGCAGAAATGCTAGCAAACATCGATCTGAAGTATTTCAATGATTCAACAAGA
>PB1_batch_10_round_12_probe_3
CCCCAGCAGTTCATACAGAAGACCAGTCGGAATATCCAGTATGGTAGAGGCTATGGTTTCCAGAGCCCGAATTGATGCACGGATTGATTTCGAATCTGGAAGGATAAAGAAAGAGGAGTT
>PB1_batch_10_round_12_probe_4
ATCGATGCCATAGAGGTGATACTCAAATCCAAACAAGGAGATCATTCGAGCTGAAGAAGCTGTGGGAGCAGACCCGTTCAAAGGCAGGGCTGTTGGTTTCAGATGGAGGACCAAACCTAT
>PB1_batch_10_round_12_probe_5
TTTGTGAGAAGCTTGAACAATCTGGACTCCCAGTTGGAGGCAATGAAAAGAAGGCTAAACTGGCAAATGTTGTGAGGAAAATGATGACTAATTCACAAGACACAGAACTCTCTTTCACAA
>PB1_batch_10_round_12_probe_6
CCTCCTTACAGCCATGGGACAGGAACAGGGTACACCATGGATACAGTCAACAGGACACATCAGTACTCAGAAAGGGGAAGATGGACAAAAAACACCGAAACTGGAGCACCGCAACTCAAC
>PB1_batch_10_round_12_probe_7
AACTGGCAAACGTCGTGAGGAAGATGATGACTAACTCACAAGACACGGAGCTCTCTTTTACAATCACTGGAGATAACACCAAGTGGAATGAAAACCAAAATCCAAGAATGTTTCTGGCAA
>PB1_batch_10_round_12_probe_8
TAGAGGGGACACACAAATCCAAACGAGAAGGTCATTTGAACTGAAGAAACTGTGGGAACAAACCCGCTCCAAGGCGGGACTGCTGGTTTCAGATGGGGGACCAAATCTGTACAACATCCG
>PB1_batch_10_round_12_probe_9
AGCAGGCAAACTATTTGAATGGATGTCAATCCGACTCTACTTTTCTTGAAAGTGCCAGCACAAAATGCTATAAGCACTACATTCCCTTATACTGGAGATCCCCCATATAGTCATGGAACA
>PB1_batch_10_round_12_probe_10
TCGACAAGAAAGAAAATCGAGAAAATAAGGCCTCTCTTAATAGATGGCACAGCCTCATTGAGTCCTGGAATGATGATGGGCATGTTCAATATGCTAAGTACAGTCCTAGGAGTCTCAATC
>PB1_batch_10_round_13_probe_1
ACTTAATAAGAGCACTGACATTGAACACAATGACCAAAGATGCAGAAAGAGGCAAATTGAAAAGGCGGGCAATTGCAACACCCGGGATGCAGATTAGAGGATTCGTGTACTTTGTCGAAA
>PB1_batch_10_round_13_probe_2
GCCGGCTCATGGTCCAGCCAAAAGCTTGGAATATGACGCTGTTGCAACCACACACTCATGGATTCCTAAGAGGAACCGTTCCATTCTCAATACCAGCCAAAGAGGGATTCTTGAGGATGA
>PB1_batch_10_round_13_probe_3
GATCTGAAGTACTTCAATGAATCAACAAGAAAGAAAATCGAAAAAATAAGACCTCTCCTAATAGATGGTACAGCCTCACTGAGCCCGGGAATGATGATGGGCATGTTCAACATGCTGAGC
>PB1_batch_10_round_13_probe_4
GGTCGCCAGACCTATGACTGGACTTTGAATAGAAACCAGCCTGCTGCAACTGCTTTGGCCAACACCATAGAGGTCTTCAGGTTGAACGGCCTAACAGCTAATGAATCGGGGAGACTGATA
>PB1_batch_10_round_13_probe_5
CTCTTCAGCTGTTCATCAAGGATTACAGATACACATATCGGTGTCACAGAGGGGACACACAAATTCAGACGAGGAGGTCATTCGAGCTGAAGAAGTTGTGGGAACAAACCCGCTCAAAGG
>PB1_batch_10_round_13_probe_6
CTTGAGGATGAACAGATGTATCAAAAATGCTGCAATCTATTCGAAAAATTCTTCCCTAGCAGTTCGTACAGGAGACCAGTTGGAATTTCTAGCATGGTGGAGGCCATGGTATCCAGGGCC
>PB1_batch_10_round_13_probe_7
AAAGTAAGATCATGAAGTTACGGACACAAATACCAGCGGAAATGCTTGCAACCATTGATCTGAAGTACTTCAATGAATCAACGAGACAGAAAATTGAGAAAATAAGACCGCTTCTAATAG
>PB1_batch_10_round_13_probe_8
TGTCTTGAAACGATGGAAGTCGTTCAGCAAACAAGAGTGGACAAACTAACTCAAGGTCGCCAGACTTATGACTGGACACTGAATAGAAACCAACCGGCTGCAACTGCCCTGGCCAACACT
>PB1_batch_10_round_13_probe_9
GCTAATGAATCGGGGAGACTGATAGATTTCCTCAAGGATGTAATGGAGTCGATGGACAAAGAAAAGATGGAAATAATAACACATTTTCAGAGAAAGAGAAGAGTAAGAGACAACATGACC
>PB1_batch_10_round_13_probe_10
ACTTCCTAAAGGACGTGATGGACTCAATGAATAAAGAGGAAATGGAAATAACGACACATTTCCAGAGAAAGAGAAGAATAAGAGACAACATGACCAAAAAAATGGTCACGCAAAGGACAA
>PB1_batch_10_round_14_probe_1
CAGTTTTAGGAGTTTCAATCCTGAACCTCGGACAAAAGAGGTACACTAAAACCACCTACTGGTGGGATGGGCTCCAATCTTCTGATGACTTCGCCCTCATAGTGAATGCACCTAATCATG
>PB1_batch_10_round_14_probe_2
AACGAGAAGATCATTTGAGCTGAAGAAATTGTGGGAGCAAACCCGTTCGAAGGCAGGATTGTTGGTCTCAGATGGAGGACCAAACCTGTATAATATTCGGAATTTACACATCCCAGAGGT
>PB1_batch_10_round_14_probe_3
TTGAATCAGTGAACAATGCAGTGATGATGCCGGCACATGGTCCAGCCAAAAATATGGAGTATGACGCTGTTGCAACAACACACTCCTGGGTCCCCAAAAGGAATCGATCCATTTTGAATA
>PB1_batch_10_round_14_probe_4
GGTCACACAAAGAACAATAGGAAAGAAGAAGCAGAGGCTAAACAAGAGAAGCTATCTAATAAGAGCATTGACACTGAACACAATGACAAAAGACGCTGAAAGAGGCAAATTAAAGAGAAG
>PB1_batch_10_round_14_probe_5
CTGTCCTAGGAGTTTCCATCCTGAATCTTGGGCAAAAGAGATACACTAAAACCACATACTGGTGGGACGGACTTCAATCCTCTGATGACTTCGCCCTCATAGTAAATGCACCTAATCATG
>PB1_batch_10_round_14_probe_6
AGGACTATCAAGGAAGGCTCTGTAATCCTCTGAATCCATTCGTCAGCCACAAGGAGATTGAGTCCGTGAACAATGCTGTAGTGATGCCAGCTCATGGCCCAGCTAAGAGCATGGAGTATG
>PB1_batch_10_round_14_probe_7
CTGCCCAGCTTTGGAGTATCTGGGGTCAATGAATCAGCTGACATGAGCATTGGGATTACAGTAATAAAGAACAATATGATAAATAATGACCTTGGGCCAGCAACAGCCCAGATGGCTCTT
>PB1_batch_10_round_14_probe_8
CAGAGGTGATACACAAATTCAAACTAGAAGATCATTTGAATTGAAGAAGCTGTGGGATCAGACCCGATCAAAGGCAGGACTGTTGGTTTCAGATGGAGGGCCGAATTTATACAACATCCG
>PB1_batch_10_round_14_probe_9
ATGAATCTGGGAGGCTAATAGATTTCCTTAAAGATGTAATGGAGTCAATGGACAGAGAAGAAGTAGAGATCACAACTCATTTTCAGAGAAAGAGAAGAGTGAGAGACAATGTAACTAAAA
>PB1_batch_10_round_14_probe_10
ACAAAGAATCAGCCTGAATGGTTCAGAAACATCCTGAGCATCGCACCAATAATGTTCTCAAACAAAATGGCAAGACTGGGGAAAGGATACATGTTCGAGAGTAAGAGAATGAAGCTCCGG
>PB1_batch_10_round_15_probe_1
CGTAACTCATTTCCAGAGAAAAAGGAGAGTGAGGGACAATATGACTAAGAAAATGGTGACGCAAAGAACAATAGGTAAAAAGAAACAGAAGTTGAATAAAAGAAGTTATCTAATTAGAGC
>PB1_batch_10_round_15_probe_2
CGGAATCTCCATATTCCAGAGGTCTGCCTGAAATGGGAATTAATGGATGAAGACTATAAGGGCAGGCTTTGCAACCCTCTCAACCCATTTGTCACCCATAAGGAAATTGAGTCTGTAAAC
>PB1_batch_10_round_15_probe_3
CCCCTGAATCCCTTTGTCAGCCATAAAGAGATTGATTCTGTAAACAGTGCTGTGGTGATGCCAGCCCATGGTCCAGCCAAAAGCATGGAATATGATGCCGTTGCAACCACACACTCCTGG
>PB1_batch_10_round_15_probe_4
GCAGACCCATTCAAAGGCAGGACTGTTGGTATCTGATGGAGGGCCAAATCTATACAACATCCGGAATCTCCATATCCCAGAGGTCTGCTTGAAATGGGAACTAATGGATGAAGACTACCG
>PB1_batch_10_round_15_probe_5
GAAATACTTCAACGAATCAACGAAAAAGAAAATTATGAAAATAAGACCTATCCTAATAGATAGCACAGCCTCATTAAGCCCTGGAATGATGATGGGCATGTTTAACATGCTAAGTACAGT
>PB1_batch_10_round_15_probe_6
CACTAGCAAGGAGCATTTGTGAGAAACTTGAGCAATCCGGACTCCCGGTTGGAGGGAACGAGAAGAAGGCTAAATTGGCAAATGTCGTGAGAAAGATGATGACTAACTCACAAGACACAG
>PB1_batch_10_round_15_probe_7
GAAAGAGGTAAATTGAAAAGGAGAGCGATTGCAACACCCGGGATGCAGATCAGAGGTTTCGTCTACTTCGTTGAAACACTTGCAAGGAGCATATGTGAGAAACTTGAACAATCAGGGCTC
>PB1_batch_10_round_15_probe_8
ACAAAATGGCGAGACTAGGGAAAGGGTATATGTTCGAAAGTAAGAGCATGAAGCTCCGAACACAAATACCAGCAGAAATGCTAGCAAGTATTGACCTAAAATATTTCAATGAATCAACAA
>PB1_batch_10_round_15_probe_9
GTCCTGAATCTGGGACAGAAGAGATACACCAAAACAACGTATTGGTGGGACGGGCTCCAATCCTCTGATGACTTTGCTCTCATAGTGAATGCGCCGAATCATGAGGGGATACAAGCTGGA
>PB1_batch_10_round_15_probe_10
CCACGGTCCAGCCAAGAGCATGGAGTATGATGCTGTTGCTACTACACATTCATGGATCCCTAAGAGAAACCGCTCCATTCTCAACACCAGCCAAAGGGGGATTCTTGAAGATGAGCAGAT
>PB1_batch_10_round_16_probe_1
GGAGTATATGTGAGAAACTTGAGCAATCAGGACTGCCAGTTGGGGGTAATGAAAAGAAAGCCAAATTGGCAAACGTTGTGAGAAAGATGATGACCAATTCTCAAGACACAGAGCTTTCCT
>PB1_batch_10_round_16_probe_2
GGACTACTGGTTTCAGATGGAGGACCAAATCTGTATAATATCCGGAATCTCCACATTCCGGAAGTTTGCCTGAAATGGGAGCTAATGGATGTGGATTACCGGGGAAGATTGTGTAATCCT
>PB1_batch_10_round_16_probe_3
GGGAGCTAATGGATGAAGATTATCAGGGCAGGTTGTGCAACCCTCTGAATCCATTCGTAAGCCATAAGGAAATTGAGTCCGTAAATAATGCTGTGGTAATGCCAGCCCATGGTCCAGCCA
>PB1_batch_10_round_16_probe_4
AAATGGAATGAAAATCAAAATCCTCGAATGTTCCTAGCCATGATCACATACATAACTAGAAATCAGCCTGAATGGTTCAGAAATGTTTTAAGCATTGCTCCACTAATGTTCTCAAACAAA
>PB1_batch_10_round_16_probe_5
CCACTAATGTTCTCAAACAAAATGGCGAGACTGGGAAAGGGATACATGTTTGAGAGCAAAAGTATGAAACTCAGGACTCAAATACCTGCAGAGATGCTAGCAAGCATTGATTTGAAATAT
>PB1_batch_10_round_16_probe_6
CAACAGCTCAAATGGCCCTCCAGTTGTTCATCAAAGATTACAGGTACACATACCGATGTCACAGGGGTGACACTCAAATACAAACCCGAAGGTCATTTGAACTAAAGAAACTGTGGGAAC
>PB1_batch_10_round_16_probe_7
GAACCAGCCCGCTGCAACGGCATTAGCCAACACAATAGAAGTGTTCAGATCAAATGGCCTCACGGCCAATGAGTCTGGAAGGCTTATAGACTTCCTCAAGGACGTCATGGAATCGATGGA
>PB1_batch_10_round_16_probe_8
AGTCTTACATAAATCGGACAGGGACATTTGAATTCACAAGCTTTTTCTATCGTTATGGATTTGTAGCCAACTTTAGCATGGAACTACCCAGCTTTGGAGTGTCTGGGATTAATGAATCGT
>PB1_batch_10_round_16_probe_9
GTTCCAAAGCTGGATTGCTGGTTTCTGACGGAGGCCCCAACCTGTACAACATTAGAAACCTCCATATTCCTGAAGTCTGCCTGAAGTGGGAATTAATGGACGAGGATTACCAGGGGCGAT
>PB1_batch_10_round_16_probe_10
TCCAACTCAATCCAATCGATGGGCCATTACCTGAAGATAACGAGCCAAGCGGATATGCACAAACAGACTGTGTGTTGGAAGCAATGGCCTTCCTTGAAGAGTCCCACCCAGGTATCTTTG
>PB1_batch_10_round_17_probe_1
ACCTATTTGAAAAGTTCTTCCCTAGCAGCTCATATAGGAGACCGGTCGGAATTTCCAGTATGGTGGAGGCCATGGTTTCCAGGGCCCGAATTGATGCACGAATTGATTTTGAATCTGGAA
>PB1_batch_10_round_17_probe_2
AATCTTGGACAAAAGAAATACACCAGGACAACATACTGGTGGGATGGACTCCAATCCTCCGATGATTTTGCCCTCATAGTAAATGCACCAAATCATGAGGGGATACAAGCAGGAGTGGAT
>PB1_batch_10_round_17_probe_3
AAAGAGGAAATAGAGATGACAACACATTTTCAAAGAAAAAGGAGAGTGAGAGACAACATGACCAAGAAGATGGTCACACAAAGGACAATAGGGAAGAAAAAACAAAGAATGAATAAGAGA
>PB1_batch_10_round_17_probe_4
AAGATTACCAAGGTAGACTGTGTAATCCTCTGAATCCATTTGTCAGTCATAAGGAAATTGAATCTGTAAACAACGCTGTGGTAATGCCAGCCCATGGTCCAGCCAAGAGTATGGAGTATG
>PB1_batch_10_round_17_probe_5
GTCTTGGGCGTCTCCATCTTAAATCTAGGACAAAAGAGATACACCAAGACCACTTATTGGTGGGATGGCCTTCAATCCTCGGATGACTTTGCTCTAATTGTGAATGCACCCAACCATGAG
>PB1_batch_10_round_17_probe_6
ATCGAACCTGTAAGCTGCTCGGAATTAATATGAGCAAAAAGAAGTCTTACATTAACAGAACAGGTACTTTTGAATTCACGAGCTTTTTCTATCGTTATGGGTTTGTTGCCAATTTCAGCA
>PB1_batch_10_round_17_probe_7
ACAATAGGCAAGAAAAAGCAGGGTCTGAACAAAAGGAGTTACTTAATAAGAGCTTTGACACTAAACACAATGACAAAAGATGCAGAAAGAGGAAAGTTAAAAAGGCGAGCAATTGCAACA
>PB1_batch_10_round_17_probe_8
GCAGAGATTGAACAGAAGGAGCTATCTAATAAGGGCACTGACCCTGAACACGATGACTAAAGATGCAGAAAGAGGGAAGCTGAAACGAAGAGCAATTGCAACCCCTGGAATGCAAATACG
>PB1_batch_10_round_17_probe_9
TCAACAAAAAAGAAAATTGAGAAGATTCGACCACTCTTAATAGATGGAACTGCGTCATTGAGCCCTGGAATGATGATGGGCATGTTCAATATGCTGAGCACTGTCTTGGGCGTCTCCATC
>PB1_batch_10_round_17_probe_10
ACTCATGTCTTGAAACGATGGAAGTTGTTCAGCAAACACGAGTGGACAAACTAACGCAAGGCCGGCAAACTTTCGATTGGACTCTGAATAGGAATCAGCCTGCTGCAACAGCATTGGCCA
>PB1_batch_10_round_18_probe_1
AACATAAGACCCCTCCTAATAGATGGCACAGCATCATTGAGTCCCGGAATGATGATGGGCATGTTCAACATGTTGAGTACAGTATTAGGAGTCTCAATCTTGAATCTTGGGCAGAAGAGA
>PB1_batch_10_round_18_probe_2
TGGAGCACCTCAACTTAACCCAATTGATGGACCACTGCCCGAGGATAATGAGCCAAGTGGATATGCACAAACGGACTGTGTCCTTGAAGCAATGGCTTTCCTTGAAGAGTCCCACCCAGG
>PB1_batch_10_round_18_probe_3
TTAAATCTTGGGCAAAAGAGGTACACCAAGACCACGTACTGGTGGGATGGACTTCAATCCTCTGATGACTTTGCACTCATAGTGAACGCACCTAATCATGAGGGAATACAAGCAGGAGTG
>PB1_batch_10_round_18_probe_4
ATGGCCTTCCTTGAAGAGTCCCACCCAGGCATTTTTGAAAACTCGTGTCTTGAAACAATGGAAGTTGTCCAACAAACAAGAGTGGACAAACTGACCCAAGGCCGTCAGACATATGATTGG
>PB1_batch_10_round_18_probe_5
AACCTGCAAGTTAGTAGGGATCAATATGAGCAAAAAGAAGTCCTACATAAATAAGACTGGGACATTTGAATTCACAAGCTTTTTTTATCGCTATGGGTTTGTAGCTAATTTTAGCATGGA
>PB1_batch_10_round_18_probe_6
CAGGGGTGATACACAAATCCAAACAAGGAGATCATTTGAGCTAAAGAAGCTTTGGGAGCAGACCCGTTCAAAGGCAGGACTGTTGGTTGCAGATGGAGGACCAAACCTATACAACATCCG
>PB1_batch_10_round_18_probe_7
CAAACGAGAAGGTCATTTGAGCTAAAGAAACTATGGGAACAGACCCGTTCAAAGGCAGGATTGTTGGTCTCAGATGGAGGACCGAATCTATATAATATCCGAAATCTACACATCCCAGAG
>PB1_batch_10_round_18_probe_8
GAATCTGGGAGGCTAATAGACTTCCTCAAAGATGTAATGGAGTCGATGGACAGAGGCGAAGTAGAGGTCACAACTCATTTTCAAAGAAAGAGGAGAGTGAGAGACAATTTAACCAAAAAA
>PB1_batch_10_round_18_probe_9
TCTGTGAAAAACTTGAGCAATCTGGACTCCCAGTTGGAGGGAATGAGAAGAAAGCTAAATTGGCAAACGTTGTGAGAAAAATGATGACTAACTCACAAGATACAGATCTTTCATTTACAA
>PB1_batch_10_round_18_probe_10
CACCACAACTCAACCCGATTGATGGACCACTGCCCGAAGACAATGAACCGAGTGGTTATGCTCAAACAGATTGTGTGTTGGAAGCAATGGCTTTCCTTGAGGAGTCCCACCCCGGTATCT
>PB1_batch_10_round_19_probe_1
CTCCTATAATGTTCTCAAACAAAATGGCGAGATTAGGGAAGGGGTACATGTTCGAAAGCAAGAGCATGAAGTTACGGACACAAATACCAGCAGAAATGCTTGCAACCATTGACCTGAAGT
>PB1_batch_10_round_19_probe_2
TGGGAGCAAACCCATTCAAAGACAGGACTACTGGTTTCAGATGGAGGACCAAATCTATACAACATCCGAAACCTTCACATTCCAGAAGTCTGCTTGAAGTGGGAGCTAATGGATGAGGAT
>PB1_batch_10_round_19_probe_3
ATGGATGTCAATCCGACTTTACTTTTCCTAAAAGTGCCAGCGCAAAATGCTATAAGTACTACATTCCCTTACACTGGAGATCCTCCATACAGCCATGGAACAGGAACAGGATACACCATG
>PB1_batch_10_round_19_probe_4
TTGCGAACACAAATACCAGCAGAAATGCTTGCAAACATTGACTTGAAATACTTCAATGAATCAACGAGAAAGAAAATCGAGAGAATAAGACCTCTATTAATAGATGGCACAGCCTCATTG
>PB1_batch_10_round_19_probe_5
TATTTCAATGAATCAACAAGGAAGAAAATTGAGAAAATAAGGCCTCTCCTAATGGATGGCACAGCATCATTAAGCCCTGGGATGATGATGGGAATGTTCAACATGCTAAGTACGGTTTTA
>PB1_batch_10_round_19_probe_6
GAGATAACAACACATTTCCAGAGAAAGAGAAGGGTGAGGGATAACATGACCAAGAAAATGGTCACACAAAGAACAATAGGGAAGAAAAAACAAAGGCTGAACAAAAAGAGCTATCTGATA
>PB1_batch_10_round_19_probe_7
GATAAAGAAGAAATGGAAATAACAACACATTTCCAAAGAAAAAGGAGAGTTAGAGACAACATGACCAAGAAAATGATCACACAAAGAACAATAGGAAAGAAGAAACAAAGATTGAACAAG
>PB1_batch_10_round_19_probe_8
TACAGAGCTCTCCTTCACAATTACTGGAGACAACACCAAATGGAATGAGAATCAAAACCCCAGGGTGTTTCTGACGATGATAACGTACATCACAAGAAATCAGCCTGAATGGTTCAGAAA
>PB1_batch_10_round_19_probe_9
AGCCGACATGAGCATTGGAGTGACAGTGATAAAGAACAACATGATAAATAATGACCTTGGCCCTGCAACGGCCCAAATGGCCCTTCAGCTTTTCATCAAGGATTACAGGTATACGTACCG
>PB1_batch_10_round_19_probe_10
CACCTGGGATGCAAATCAGAGGGTTCGTGTACTTTGTTGAGACTTTAGCTAGAAGCATTTGTGAAAAGCTTGAACAATCCGGACTCCCAGTAGGGGGCAATGAAAAGAAAGCAAAATTGG
>PB1_batch_10_round_20_probe_1
AAACTGACCCAAGGTCGCCAGACCTATGATTGGACATTGAATAGAAACCAGCCGGCTGCTACTGCTTTGGCCAACACTATAGAGGTCTTCAGATCGAATGGTCTAACAGCCAATGAATCA
>PB1_batch_10_round_20_probe_2
GGAAATGCTCGCAAATATTGACCTGAAATATTTCAACAAATCAACAAGAGAGAAGATCGAGAAAATAAGACCTCTACTGATTGATGGCACAGCCTCATTGAGTCCTGGGATGATGATGGG
>PB1_batch_10_round_20_probe_3
GCGAGAAGCATCTGTGAGAAACTTGAACAATCAGGACTCCCAGTTGGGGGAAATGAGAAAAAAGCTAAATTGGCAAATGTTGTAAGAAAAATGATGACTAATTCGCAAGACACGGAGCTC
>PB1_batch_10_round_20_probe_4
TTGCAACCACACATTCATGGATTCCTAAGAGGAATCGCTCCATTCTCAACACCAGCCAAAGGGGGATTCTTGAGGACGAACAGATGTACCAGAAGTGCTGCAACCTATTCGAAAAGTTCT
>PB1_batch_10_round_20_probe_5
ACTTGCAAGCTGGTTGGAATCAATATGAGCAAAAAGAAGTCTTACATAAATCGGACAGGGACGTTTGAGTTCACAAGCTTTTTCTATCGATATGGATTTGTAGCCAATTTTAGCATGGAA
>PB1_batch_10_round_20_probe_6
TTTCTAGCAATGATTACATACATCACCAGAAATCAACCCGAGTGGTTTAGAAACATACTGAGTATGGCACCCATAATGTTCTCAAATAAAATGGCAAGACTAGGAAAAGGGTACATGTTC
>PB1_batch_10_round_20_probe_7
AAATGGCAAGACTTGGAAAGGGGTACATGTTCGAGAGTAAAAGGATGAAACTTCGAACACAGATACCAGCAGAAATGCTAGCAAGCATTGACCTGAAGTATTTCAATGAGTCAACAAGGA
>PB1_batch_10_round_20_probe_8
CCTGAACCCGTTTGTCAGCCACAAAGAGATAGAGTCTGTGAACAATGCCGTGGTGATGCCAGCTCACGGCCCAGCCAAAAGCATGGAATATGATGCTGTTGCTACTACGCACTCCTGGAT
>PB1_batch_10_round_20_probe_9
AGTATGGAGCTGCCCAGCTTTGGAGTATCTGGGATTAATGAATCTGCTGACATGAGCATCGGGGTGACAGTGATAAAAAACAACATGATAAACAATGACCTTGGACCCGCAACAGCTCAA
>PB1_batch_10_round_20_probe_10
GAACAATATGATAAACAACGATCTTGGACCAGCAACAGCCCAAATGGCCCTTCAGCTATTTATCAAAGACTACAGATACACATACCGATGTCACAGGGGTGATACGCAAATTCAAACGAG
>PB1_batch_10_round_21_probe_1
ATTGAATCAGTTAATAATGCAGTGGTGATGCCAGCACATGGCCCAGCCAAGAGCATGGAATATGATGCTGTTGCAACAACACATTCTTGGATCCCTAAGAGAAATCGGTCCATCCTGAAC
>PB1_batch_10_round_21_probe_2
AACCACTCACTCATGGATCCCTAAGAGAAATCGTTCCATTCTCAATACCAGTCAAAGGGGGATCCTTGAAGATGAGCAGATGTACCAAAAGTGCTGCAATCTATTTGAAAAATTCTTCCC
>PB1_batch_10_round_21_probe_3
CCAACTGAACCCGATTGATGGACCATTGCCTGAGGATAATGAACCAAGTGGATACGCACAAACGGACTGCGTGTTGGAAGCAATGGCTTTCCTTGAAGAATCCCATCCAGGGATCTTCGA
>PB1_batch_10_round_21_probe_4
AGATATACATACCGGTGCCACAGAGGAGACACACAAATTCAGACGAGGAGATCATTCGAGCTAAAGAAGCTGTGGGAGCAAACCCGCTCAAAGGCAGGACTATTGGTTTCAGATGGAGGA
>PB1_batch_10_round_21_probe_5
GCTAAGAGCATGGAATATGATGCTGTTGCAACTACACACTCCTGGATTCCTAAGAGAAATCGTTCCATCCTCAATACCAGCCAACGGGGAATTCTTGAAGATGAGCAGATGTACCAGAAA
>PB1_batch_10_round_21_probe_6
GATTATCAGGGGCGGTTGTGCAATCCACTAAATCCATTCGTCAGCCATAAAGAGATTGAATCAGTGAATAATGCAGTAGTAATGCCATCACATGGTCCAGCCAAAACCATGGAATACGAT
>PB1_batch_10_round_21_probe_7
CCTGAGGTACTTTAATGATTCAACAAGGAAAAAAATTGAAAAAATTCGACCGCTCTTAATAGAGGGAGCTGCATCTTTAAGCCCTGGAATGATGATGGGTATGTTTAATATGTTAAGCAC
>PB1_batch_10_round_21_probe_8
ATTGAATCTGTCAACAACGCTGTAGTGATGCCAGCTCATGGTCCGGCCAAGAGCATGGAATATGATGCTGTTGCGACCACACACTCATGGATCCCTAAGAGGAACCGCTCCATTCTTAAC
>PB1_batch_10_round_21_probe_9
GTATTGGGTGTTTCCATTCTTAATCTTGGACAAAAAGAATACACCAAGACTGCTTACTGGTGGGACGGTCTCCAATCTTCTGATGATTTTGCTCTGATTGTTAACGCACTCAATCACGAA
>PB1_batch_10_round_21_probe_10
ACACACAAATCCAAACGAGAAGATCATTTGAGCTGAAAAAGCTATGGGATCAAACCCATTCAAAAACAGGGCTACTGGTTTCAGATGGAGGGCCAAATCTATACAACATCCGGAACCTCC
>PB1_batch_10_round_22_probe_1
AATCCTGAATCTTGGGCAAAAGAAATACACCAAAACCACATACTGGTGGGACGGACTCCAATCCTCTGATGATTTCGCCCTCATAGTGAATGCACCAAACAATGAAGGGATACAAGCTGG
>PB1_batch_10_round_22_probe_2
CTTAGGGGTCTCAATCCTGAACCTTGGACAAAAGAGGTACACCAAAACTACATATTGGTGGGATGGACTTCAATCCTCTGATGATTTCGCTCTCATAGTTAATGCACCAAATCATGAGGG
>PB1_batch_10_round_22_probe_3
CCGAGTTTTTTTAACAATGATAACGTACATAACAAGAAACCAACCTGAATGGTTCAGAAATGTTCTGAGCATTGCTCCTATAATGTTCTCAAACAAAATGGCAAGATTGGGGAAAGGATA
>PB1_batch_10_round_22_probe_4
ATTGCACCTATAATGTTCTCGAACAAGATGGCAAGGCTAGGGAAAGGATACATGTTCGAAAGCAAAAGCATGAAGCTTCGAACACAAATACCAGCAGAAATGCTATCAAGTATTGACCTG
>PB1_batch_10_round_22_probe_5
AACCTGCAAACTAGTCGGAATCAATATGAGCAAAAAGAAGTCCTATATAAACAGAACAGGAACATTTGAATTCACAAGCTTTTTCTATCGCTATGGGTTCGTGGCCAATTTTAGCATGGA
>PB1_batch_10_round_22_probe_6
ATGGACGTCAATCCGACTTTGCTTTTCCTGGAAGTGCCAGCACAAAATGCTATAAGCACAACGTTTCCTTACACTGGAGACCCCCCTTACAGCCATGGGACAGGAACAGGATACACCATG
>PB1_batch_10_round_22_probe_7
TTGCCACTCCAGGGATGCAAATAAGGGGGTTTGTATATTTCGTTGAGACGCTAGCAAGAAGTATTTGTGAAAAGCTTGAGCAATCAGGGTTGCCAGTTGGTGGCAATGAAAAGAAAGCCA
>PB1_batch_10_round_22_probe_8
CCCCTGAATCCATTTGTCAGCCATAAGGAGATTGAGTCTGTAAACAATGCTGTGGTAATGCCAGCTCATGGTCCAGCCAAGAGCATGGAATATGACGCTGTTGCAACTACACACTCCTGG
>PB1_batch_10_round_22_probe_9
TAGTTTTGGAGTATCTGGAATTAATGAATCTGCAGACATGAGCATTGGAATTACTGTCATCAAAAATAACATGATAAACAATGATCTTGGACCGGCAACAGCACAAATGGCTCTCCAGTT
>PB1_batch_10_round_22_probe_10
AGCAATTGCAACACCTGGGATGCAAATCAGAGGATTTGTGTATTTTGTTGAAACATTAGCGAGGAGCATTTGTGAGAAGCTCGAGCAATCTGGACTCCCAGTCGGAGGCAATGAGAAGAA
>PB1_batch_10_round_23_probe_1
AAACACAGAGACTGGAGCACCCCAGCTTAACCCGATTGATGGACCACTACCCGAGGACAATGAACCAAGCGGATATGCACAAACAGATTGTGTCCTGGAGGCAATGGCTTTCCTTGAAGA
>PB1_batch_10_round_23_probe_2
TGGCCTGACAGCCAATGAATCAGGAAGGTTGATCGATTTCCTCAAGGACGTGATGGATTCAATGGATAAGGAAGAAATGGAGATTATAACACATTTCCAGAGGAAGAGGAGAGTAAGGGA
>PB1_batch_10_round_23_probe_3
AACACCGAAACTGGTGCGCCACAACTAAATCCAATTGATGGACCGCTGCCTGAGGACAATGAACCAAATGGTTATGCCCAAACAGACTGCGTTTTAGAAGCAATGGCGTTCCTCGAGAAG
>PB1_batch_10_round_23_probe_4
ATGAAGAGGCTATGGGAGCAGACCCGCTCAAAGGCTGGACTGTTGGTTTCAGATGGAGGGCCAAACTTGTACAACATCCGGAATCTCCACATCCCAGAGGTCTGCCTGAAGTGGGAACTA
>PB1_batch_10_round_23_probe_5
GCCATGGCTTTCCTCGAAGAATCCCATCCAGGGATCTTTGAGAACTCATGTCTTGAAACGATGGAAATTGTTCAGCAAACACGAGTGGACAAGCTGACCCAAGGCCGGCAAACATATGAT
>PB1_batch_10_round_23_probe_6
AATGGGAGCTAATGGATGTAGATTATCGGGGAAGGTTGTGTAATCCTCTGAATCCGTTTGTCAACCATAAGGGAATTGAGTCCGTAAACAGTGCCGTGGTAATGCCAGCCCATGGTCCAG
>PB1_batch_10_round_23_probe_7
ACAGGAGGCCAGTTGGAATTTCGAGCATGGTGGAGGCCATGGTATCTAGGGCCAGAATTGATGCACGGATTGATTTCGAGTCTGGAAGGATTAAAAAAGAAGAATTTGCTGAGATCATGA
>PB1_batch_10_round_23_probe_8
GAGAAGTTCTTCCCTAGTAGTTCATATAGGAGGCCAGTTGGAATTTCCAGCATGGTAGAGGCCATGGTGTCGAGGGCCCGAATTGATGCACGAATTGACTTCGAGTCTGGAAGGATCAAG
>PB1_batch_10_round_23_probe_9
ATTGTGAACGCACCCAATCATGAAGGGATTCAAGCAGGGGTTGACAGGTTTTATCGAACTTGTAAGTTACTCGGAATTAATATGAGCAAAAAGAAATCTTACATAAATAGAACAGGCACC
>PB1_batch_10_round_23_probe_10
ACAAACACCGAAACTGGAGCACCTCAGCTTAACCCGATCGATGGACCACTACCGAAGGATAATGAGCCAAGCGGATATGCACAAACGGATTGTGTATTGGAGGCCATGGCTTTCCTCGAA
>PB1_batch_10_round_24_probe_1
GGATAGGTTCTATAGGACCTGCAAACTGGTTGGAATCAACATGAGCAAAAAGAAGTCTTACATAAACCGGACAGGAACATTTGAGTTCACAAGTTTTTTCTACCGCTATGGATTTGTAGC
>PB1_batch_10_round_24_probe_2
GCCTTCCTTGAAGAATCCCACCCAGGTATCTTTGAGAACTCATGCCTTGAAACAATGGAAGCCGTTCAACAAACAAGGGTGGACAAACTAACCCAAGGTCGCCAGACTTATGATTGGACA
>PB1_batch_10_round_24_probe_3
TGAATGGATGTCAACCCGACTTTACTTTTCTTAAAGGTTCCAGCGCAAAATGCTATAAGCATAACATTCCCTTATACCGGAGATCCTCCCTACAGCCATGGAACAGGAACAGGGTACACC
>PB1_batch_10_round_24_probe_4
AGAAGAGCTATTGCAACACCCGGGATGCAAATCAGAGGGTTCGTGTACTTTGTTGAAACTCTAGCTAGGAGCATTTGTGAGAAGCTTGAACAGTCTGGACTTCCAGTTGGAGGTAATGAA
>PB1_batch_10_round_24_probe_5
AGCAAAAGCAGGCAAACCATTTGAATGGATGTCAATCCGACCTTACTTTTCTTGAAAGTTCCAGCGCAAAATGCCATAAGTACTACATTCCCTTATACTGGAGATCCTCCATACAGCCAT
>PB1_batch_10_round_24_probe_6
GGCTGACATGAGCATTGGAGTTACAGTGATAAAGAATAATATGATAAACAACGACCTTGGACCAGCAACAGCCCAGATGGCTCTTCAGCTGTTCATTAAAGACTACAGATATACCTATCG
>PB1_batch_10_round_24_probe_7
GAGCAAACCCGTTCAAAGGCAGGACTTTTGGTTTCAGATGGGGGACCAAACCTATATAACATAAGGAATCTTCACATCCCAGAGGTTTGCCTGAAATGGGAGCTGATGGACGAGGATTAC
>PB1_batch_10_round_24_probe_8
TCAGATGGAGGACCAAACTTATACAATATCCGGAACCTCCACATTCCGGAAGTCTGCATGAAGTGGGAGCTAATGGACGAAGACTATCAGGGGAGGCTTTGCAATCCTCTGAATCCATTT
>PB1_batch_10_round_24_probe_9
GGAAACAATGGAAGTTATTCAGCAAACACGAGTGGACAAATTGACGCAAGGCCGACAAACTTTCGATTGGACTTTGAATAGGAACCAGCCTGCTGCAACAGCATTGGCCAACACAATAGA
>PB1_batch_10_round_24_probe_10
TCTGGGGCAAAAGAGGTACACCAAGACAACATATTGGTGGGACGGGCTTCAATCCTCTGATGACTTTGCTCTCATAGTGAATGCTCCAAACCATGAGGGAATACAGGCAGGAGTAGATAG
>PB1_batch_10_round_25_probe_1
TGGAGGCAATGAAAAGAAAGCCAAGTTGGCAAATGTTGTACGAAAAATGATGACCAATTCTCAGGACACTGAACTCTCCTTTACCATCACTGGAGACAATACAAAATGGAATGAAAATCA
>PB1_batch_10_round_25_probe_2
CCATCACTGGAGATAATACCAAATGGAATGAAAATCAGAATCCTCGGATGTTTTTAGCTATGATTACTTACATAACCAGAAATCAGCCTGAATGGTTCAGAAATGTCCTAAGTATTGCTC
>PB1_batch_10_round_25_probe_3
ACATTAAATAGAAACCAACCTGCTGCAACTGCTTTGGCCAACACAATAGAGGTCTTCAGGATGAACAATCTAACAGCCAATGAATCGGGAAGATTAATAGATTTCCTTAAAGATGTGATG
>PB1_batch_10_round_25_probe_4
GTACACATACCGGTGCCACAGGGGTGACACACAAATTCAAACAAGAAGATCGTTCGAGCTGAAGAAGCTGTGGGAGCAAACCCGTTCAAAAGCAGGACTGCTGGTTTCAGATGGAGGACC
>PB1_batch_10_round_25_probe_5
AGGCTAATAGATTTCCTCAAAGATGTGGTGGAATCAATGGACAAAGAGGAGATGGAAATAACAACACACTTCCAACGGAAAAGAAGAGTGAGGGACAACATGACAAAGAAAATGGTCACA
>PB1_batch_10_round_25_probe_6
CAAAGAGGAATACTTGAAGATGAACAGATGTACCAAAAGTGCTGCAATCTGTTCGAGAAATTCTTCCCTAGCAGTTCATACAGGAGACCGGTTGGGATTTCAAGCATGGTGGAGGCCATG
>PB1_batch_10_round_25_probe_7
GCTGAAAGAGGAAAATTGAAGAGAAGAGCAATTGCTACCCCAGGGATGCAAATACGGGGATTCGTATATTTCGTTGAAACACTAGCGAGAAGCATTTGTGAAAAACTTGAGCAATCAGGA
>PB1_batch_10_round_25_probe_8
TCAGCCGGCTGCAACTGCTTTAGCCAACACCATAGAGGTCTTCAGGTCGAACGGTCTAACAGCCAATGAATCAGGAAGACTAATAGACTTTCTCAAGGATGTGATGGAGTCAATGAATAA
>PB1_batch_10_round_25_probe_9
GGATTATAGAGGCAGGCTGTGCAATCCTATGAATCCGTTCGTCAGTCATAAGGAAATTGAGTCGGTGAACAGTGCCGTAGTGATGCCAGCCCATGGTCCAGCAAAGAGCATGGAGTATGA
>PB1_batch_10_round_25_probe_10
AGTGTTCAGATCAAATGGCCTCATGGCAAATGAATCCGGAAGGCTAATAGACTTTCTTAAAGATGTAATGGAGTCAATGGACAAAGAAGAAATAGAGATCACAACCCATTTTCAGAGAAA
>PB1_batch_10_round_26_probe_1
GATGTAATGGAATCAATGGATAAGGAGGAAATAGAGATAACAACACACTTCCAAAGAAAAAGAAGAGTAAGAGACAACATGACCAAAAAGATGGTCACACAGAGAACAATAGGGAAGAAA
>PB1_batch_10_round_26_probe_2
TAATAGATGGTACTGCCTCATTGAGCCCTGGAATGATGATGGGTATGTTTAACATGCTAAGTACAGTCTTAGGAGTCTCAATCTTGAACCTTGGACAGAAGAGATACACAAAGACAACAT
>PB1_batch_10_round_26_probe_3
CATTGCACCAATAATGTTTTCGAACAAAATGGCAAGATTAGGGAAAGGATACATGTTCGAGAGTAAGAGTATGAAGCTTCGCACACAGATACCAGCAGAAATGCTGTCAAATATTGATTT
>PB1_batch_10_round_26_probe_4
ATTGTGGGAACAGACTCGCTCAAAGGCAGGACTACTTGTTTCAGACGGAGGCCCAAACTTATACAATATCCGAAATCTCCACATTCCGGAAGTTTGCTTGAAATGGGAGCTAATGGATGA
>PB1_batch_10_round_26_probe_5
AGTCACTGTCATCAAAAACAACATGATAAACAATGATCTCGGACCAGCAACCGCACAAATGGCTCTCCAGTTATTCATCAAAGACTATCGATATACGTATCGCTGCCACAGGGGTGACAC
>PB1_batch_10_round_26_probe_6
AAGAGAAATCGGTCCATCCTGAACACAAGTCAGAGAGGAATACTTGAAGATGAACAAATGTACCAAAAGTGCTGCAATCTGTTTGAAAAGTTCTTCCCCAGCAGTTCGTACAGAAGGCCA
>PB1_batch_10_round_26_probe_7
TAATCCTCTGAATCCATTCGTCAGCCATAAGGAAATTGAATCTGTCAACAATGCTGTAGTAATGCCAGCTCATGGTCCGGCCAAGAGTATGGAATATGATGCCGTTGCAACTACACATTC
>PB1_batch_10_round_26_probe_8
ACGAAAATCAGAACCCTAGAATGTTTTTGGCTATGATCACATATATAACCAGAAATCAGCCTGAATGGTTCAGAAACATTCTAAGTATTGCTCCAATAATGTTTTCAAACAAAATGGCGA
>PB1_batch_10_round_26_probe_9
AGATACACATATAGGTGCCATAGAGGAGACACACAAATCCAGACGAGAAGATCATTCGAGATAAAGAAGCTGTGGGATCAAACCCAATCAAGGGCAGGACTATTGGTATCAGATGGGGGA
>PB1_batch_10_round_26_probe_10
CAGATCAGAGGGTTTGTATACTTTGTTGAAACGCTAGCGAGAAGCATCTGCGAAAAGCTTGAGCAGTCTGGACTACCGGTTGGAGGGAATGAGAAGAAAGCTAAGCTAGCAAACGTAGTG
>PB1_batch_10_round_27_probe_1
GAACTGCCAAGTTTTGGAGTGTCCGGGATTAATGAATCAGCTGATATGAGCATTGGAGTCACAGTGATAAAAAACAATATGATAAACAATGATCTTGGACCAGCAACAGCTCAAATGGCA
>PB1_batch_10_round_27_probe_2
AACACCCGGAATGCAAATTAGAGGATTTGTGTACTTTGTCGAAACACTAGCAAGAAGTATCTGTGAGAAACTTGAGCGATCCGGACTCCCTGTCGGAGGGAATGAGAAGAAAGCTAAATT
>PB1_batch_10_round_27_probe_3
TTGGCAAATGTTGTGAGAAAAATGATGACCAACTCACAAGATACAGAGCTCTCCTTCACAATTACCGGAGACAACACCAAATGGAATGAGAACCAAAATCCTCGGATGTTTCTGGCAATG
>PB1_batch_10_round_27_probe_4
ATACACGTATCGGTGTCACAGAGGAGACACACAAATTCAGACAAGGAGGTCATTCGAGCTGAAAAAATTGTGGGATCAAACTCGCTCAAAAGCGGGACTGCTGGTCTCAGATGGAGGACC
>PB1_batch_10_round_27_probe_5
TATGACTAAAAAAATGATCACGCAAAGAACAATAGGAAAGAAGAAGCATAGGATAAACAAGAAGAGCTACTTAATAAGAGCATTAACATTAAACACAATGACAAAAGATGCGGAAAGAGG
>PB1_batch_10_round_27_probe_6
ATGCAGATCAGAGGATTCGTGTACTTTGTCGAAACACTAGCAAGGAGCATCTGTGAAAAACTTGAGCAATCGGGACTGCCCGTTGGAGGAAATGAAAAGAAGGCTAAATTGGCAAATGTT
>PB1_batch_10_round_27_probe_7
AATAAGACCTCTGCTAATTGATGGCACAGCCTCATTGAGCCCTGGAATGATGATGGGCATGTTCAATATGCTGAGCACAGTATTAGGAGTCTCAATCCTGAATCTTGGGCAAAAGAAATA
>PB1_batch_10_round_27_probe_8
TCAAACAAAATGGCAAGGTTAGGGAAAGGATACATGTTCGAAAGCAAGAGCATGAAGCTACGGACACAAATACCAGCAGAAATGATCGCAAACATTGACCTGAAATACTTCAATGAATCA
>PB1_batch_10_round_27_probe_9
TACCGGTGCCACAGAGGTGACACACAAATCCAGACAAGGAGATCATTCGAGCTGAAGAAATTATGGGAACAAACCCGATCAAAGGCAGGGCTGCTGGTTTCCGATGGGGGACCAAACCTG
>PB1_batch_10_round_27_probe_10
AGGTTCTATAGGACTTGCAAGTTGGTCGGAATCAATATGAGCAAAAAGAAGTCCTACATAAATCGGACTGGAACGTTTGAGTTCACAAGTTTTTTCTATAGATATGGATTCGTAGCCAAC
>PB1_batch_10_round_28_probe_1
GGTCACACAAAGGACAATAGGAAAGAAAAAGCAGAGGCTGAGTAAAAAGGGCTACTTGATAAGAGCATTGACCTTGAACACAATGACGAAAGATGCAGAAAGAGGCAAGCTGAAGAGGCG
>PB1_batch_10_round_28_probe_2
ACAATGACAAAAGACGCAGAAAGAGGCAAACTGAAGAGGCGAGCAATTGCAACACCCGGAATGCAGATCAGAGGATTCGTGTACTTTGTTGAAACATTAGCGAGAAGCATCTGTGAGAAA
>PB1_batch_10_round_28_probe_3
CGAGAAATTCTTTCCCAGTAGTTCGTATCGGAGGCCAGTTGGAATTTCCAGTATGGTGGAGGCCATGGTGTCTCGGGCTCGAATTGATGCACGAATTGATTTCGAGTCTGGAAGGATTAA
>PB1_batch_10_round_28_probe_4
GCCACAGAGGCGACACGCAAATCCAAACAAGAAGGTCATTTGAACTGAAGAAACTGTGGGAGCAGACCCGTTCAAAAGCAGGATTATTGGTCTCAGATGGAGGACCAAATCTGTACAACA
>PB1_batch_10_round_28_probe_5
AGCATGGAGCTCCCCAGCTTTGGAGTGTCTGGAATTAATGAGTCCGCTGATATGAGTATTGGAGTCACCGTTATCAAAAACAACATGATAAACAATGACCTTGGTCCAGCGACAGCTCAA
>PB1_batch_10_round_28_probe_6
AACAGAAGTTAAATAGAAGGGGTTACCTGATTAGGGCGTTAACTTTGAACACAATGACTAAAGACGCTGAAAGAGGAAAATTGAAAAGAAGAGCAATTGCCACCCCAGGGATGCAAATAA
>PB1_batch_10_round_28_probe_7
CCCATGGTCCAGCCAAAAGCATGGAATATGATGCTGTTGCAACTACACATTCCTGGGTCCCCAAGAGGAACCGTTCCATTCTCAACACTAGCCAAAGGGGAATCCTTGAGGATGAACAGA
>PB1_batch_10_round_28_probe_8
AGCCCAGTGGGTATGCACAGACAGATTGTGTATTAGAAGCAATGGCTTCCCTTGAAGAATCCCACCCAGGTATCTTTGAAAATTCGTGTATTGAAACAATGGAAATTGTCCAACAAACAA
>PB1_batch_10_round_28_probe_9
GAGGAGATCATTCGAGCTGAAGAAGCTTTGGGAGCAAACCCGTTCAAAGGCAGGACTGTTGGTCTCAGATGGGGGACCAAACCTATACAATATCCGAAATCTCCACATACCAGAGGTCTG
>PB1_batch_10_round_28_probe_10
GCTACTAGTATCAGATGGGGGACCAAACTTGTACAATATAAGGAATCTTCACATTCCTGAAGTATGCTTAAAATGGGAGCTAATGGATGATGATTATCGGGGAAGACTTTGTAATCCTCT
>PB1_batch_10_round_29_probe_1
AGAAAGAAAATAGAGAAGATAAGGCCTCTTTTAATAGATGGTACAGCTTCATTGAGTCCCGGAATGATGATGGGCATGTTCAACATGTTAAGTACAGTCTTGGGGGTTTCGATTCTAAAT
>PB1_batch_10_round_29_probe_2
GGAAGTTGTTCAGCAAACAAGGGTGGATAAATTAACCCAGGGTCGTCAGACCTATGACTGGACACTGAACAGAAACCAGCCGGCTGCGACTGCTCTTGCTAATACTATAGAAGTCTTCAG
>PB1_batch_10_round_29_probe_3
AATGTTCTCAAACAAGATGGCGAGATTAGGAAAAGGATACATGTTCGAAAGTAAAAGTATGAAGTTACGGACACAAGTACCAGCGGAAATGCTTGCGAATATTGACCTGAAATACTTCAA
>PB1_batch_10_round_29_probe_4
CAGTTGTTCATCAAGGATTACAGATACACATATCGGTGCCACAGAGGAGACACACAAATCCAAACGAGAAGATCGTTTGAACTGAGGAGACTGTGGGAGCAAACCCGTTCTAAGGCAGGA
>PB1_batch_10_round_29_probe_5
TAGAGGTGACACGCAAATCCAAACAAGGAGATCATTCGAGTTGAAGAAGCTATGGGAGCAGACCCGTTCAAAAGCTGGATTGTTGGTTTCAGATGGGGGACCAAACTTGTATAACATTCG
>PB1_batch_10_round_29_probe_6
CAAATTTTACAGAACCTGCAAATTAGTTGGAATCAACATGAGTAAAAAGAAGTCCTACATCAATAGAACAGGAACATTTGAATTCACAAGCTTTTTCTATCGCTATGGGTTTGTAGCTAA
>PB1_batch_10_round_29_probe_7
AGTATTGGAGTTACTGTAATCAAAAACAATATGATAAACAATGATCTTGGACCAGCAACAGCACAAATGGCCCTCCAGCTGTTTATCAAAGATTACCGGTACACGTATCGCTGCCACAGG
>PB1_batch_10_round_29_probe_8
CAACCGGCTGCAACTGCTTTGGCCAACACTATAGAAATCTTCAGGTCAAACGGCCTAACAGCCAACGAATCGGGACGGCTAATAGATTTCCTCAAGGATGTGATGGAATCAATGGATAAG
>PB1_batch_10_round_29_probe_9
TTCTATAGAACCTGCAAATTAGTTGGGATAAACATGAGCAAGAAGAAATCCTACATAAATCGGACAGGAACATTCGAATTCACAAGCTTCTTCTACCGCTATGGATTCGTAGCTAACTTC
>PB1_batch_10_round_29_probe_10
AAGTCTGCTTGAAGTGGGAACTCATGGACGAGGATTATCGAGGTAGATTGTGTAATCCTCTGAATCCGTTCGTTAGCCACAAGGAAATTGAGTCTGTAAACAGTGCTGTAGTAACGCCAT
>PB1_batch_10_round_30_probe_1
TATGCACAGACAGATTGTGTGTTAGAAGCAATGGCTTTCCTTGAAGAATCCCATCCAGGGATCTTTGAAAACTCATGTCTCGAAACTATGGAAATCGTTCAGCAAACAAGAGTGGATAAA
>PB1_batch_10_round_30_probe_2
GAGTCCCATCCAGGAATCTTTGAAAACTCGTGTCTCGAAACGATGGAGGTTGTTCAGCAAACAAGGGTTGACAAGCTGACCCAAGGTCGCCAGACCTATGATTGGACACTAAACAGGAAT
>PB1_batch_10_round_30_probe_3
TCGCAACACCTGGGATGCAGATTAGAGGTTTCGTATACTTTGTTGAAACTTTAGCTAGGAGCATTTGCGAAAAGCTTGAACAGTCTGGGCTCCCAGTAGGGGGCAATGAAAAGAAGGCCA
>PB1_batch_10_round_30_probe_4
AATCTTGGACAAAAGAAATACACCAAGACAATATACTGGTGGGATGGGCTCCAATCATCCGACGATTTTGCTCTCATAGTGAATGCACCAAACCATGAGGGAATACAAGCAGGAGTGGAC
>PB1_batch_10_round_30_probe_5
ACCCGCTCAAAGGCAGGACTGTTGGTCTCAGACGGAGGACCAAATCTATACAATATCCGGAATCTTCATATCCCAGAAGTCTGTCTAAAATGGGAGCTAATGGATGAAGACTATCAGGGA
>PB1_batch_10_round_30_probe_6
CGAGTCGACGAAAAAGAAAATCGAGAAGATAAGGCCACTCCTAATAGAGGGCACAGCCTCATTGAGCCCAGGAATGATGATGGGCATGTTTAACATGCTGAGCACAGTCCTAGGAGTCTC
>PB1_batch_10_round_30_probe_7
CTCTGACACTAAACACTATGACAAAGGACGCAGAAAGAGGCAAATTGAAGAGACGGGCAATTGCAACACCCGGGATGCAGATCAGAGGTTTCGTGTACTTTGTCGAGACATTAGCGAGAG
>PB1_batch_10_round_30_probe_8
ATTGTGAATGCACCCAATCATGAGGGGATTCAAGCTGGAGTTGACAGGTTTTATCGAACCTGCAAACTAGTTGGAATCAATATGAGCAAGAAGAAGTCCTATATAAACAGAACAGGCACA
>PB1_batch_10_round_30_probe_9
CATGGATTCAATGGACAAAGAAGAAATAGAGATCACAACTCATTTCCAGAGGAAGAGGAGAGTGAGGGATAACATGACTAAGAAAATGGTAACACAAAGAACAATAGGAAAAAAGAAGCA
>PB1_batch_10_round_30_probe_10
AAGAGCAATTGCAACTCCAGGGATGCAAATAAGAGGATTTGTTTACTTTGTTGAGACACTTGCAAGAAGTATATGTGAGAAGCTCGAACAGTCCGGACTGCCAGTTGGAGGCAATGAAAA
>PB1_batch_10_round_31_probe_1
GGCAGAGATTAAACAGGAGAAGCTATCTTATAAGGGCGTTGACACTGAACACAATGACAAAGGACGCTGAAAGAGGCAAACTAAAGAGAAGAGCAATTGCGACACCTGGGATGCAGATCA
>PB1_batch_10_round_31_probe_2
ACTTGCAAACTAGTTGGGATCAACATGAGCAAGAAGAAATCTTACATAAATCGAACAGGAACATTTGAGTTCACAAGCTTTTTCTACCGTTATGGATTTGTGGCCAATTTCAGTATGGAA
>PB1_batch_10_round_31_probe_3
GTGGACAGATTCTACAGAACCTGCAAGTTGGTCGGAATCAATATGAGCAAAAAGAAATCCTATATAAATAGGACAGGAACATTTGAATTCACAAGTTTTTTCTACCGCTATGGGTTTGTG
>PB1_batch_10_round_31_probe_4
AAGAGCAATTGCAACACCAGGGATGCAGATCAGAGGGTTTGTGTACTTTGTTGAGACACTGGCGAGAAGCATTTGCGAGAAGCTTGAACAGTCTGGGCTACCAGTTGGAGGGAATGAGAA
>PB1_batch_10_round_31_probe_5
ATCGATGGACAAAGAAGAAATGGAAATCACAACCCATTTCCAGAGAAAGAGAAGAGTGAGGGACAACATGACCAAGAAAATGGTGACGCAGAGAACAATAGGCAAGAAAAAGCAGAGATT
>PB1_batch_10_round_31_probe_6
ATCAACCAGAATGGTTCAGGAATGTCTTAAGCATTGCTCCAATAATGTTCTCAAACAAAATGGCAAGACTGGGGAAAGGATACATGTTCGAAAGTAAGAGTATGAAACTTAGAACTCAGA
>PB1_batch_10_round_31_probe_7
GCTTTCCTTGAAGAATCCCACCCAGGGATATTTGAGAATTCATGTCTTGAAACAATGGAAATTGTCCAACAAACAAGGGTGGATAAACTAACTCAAGGCCGCCAGACTTATGATTGGACA
>PB1_batch_10_round_31_probe_8
GAAGCAAAGATTGAACAAGAGAAGCTATCTGATAAGAGCACTGACATTGAACACAATGACTAAAGATGCAGAGAGAGGTAAATTAAAGAGAAGAGCAATTGCAACACCCGGTATGCAGAT
>PB1_batch_10_round_31_probe_9
TACACATCCCAGAGGTTTGCTTAAAGTGGGAATTAATGGATGAAGATTACCAGGGTAGGTTATGCAACCCTCTGAATCCATTTGTCAGCCACAAAGAAATTGAGTCCGTGAATAATGCTG
>PB1_batch_10_round_31_probe_10
GTCGACAAACATATGATTGGACGTTGAACAGAAACCAGCCTGCAGCAACTGCTCTAGCCAACACCATAGAGGTTTTCAGATCGAATGGTCTAGCTGCTAATGAATCAGGGAGGCTAATCG
>PB1_batch_10_round_32_probe_1
CAGGGGTGACACGCAAATTCAAACGAGAAGATCATTTGAGCTTAAGAAATTATGGGAGCAAACCCGCTCAAAGGCAGGGCTGTTGGTCTCAGATGGGGGACCGAACCTATACAATATTCG
>PB1_batch_10_round_32_probe_2
CAAAGAAGAAATGGAGATCACAACTCATTTTCAGAGAAAGAGACGAGTGAGAGACAATGTGACTAAGAAAATGGTGACACAGAGAACAATAGGTAAAAGGAAGCAGAGATTGAACAAAAG
>PB1_batch_10_round_32_probe_3
TGAACAAAAGGAGTTACCTAATAAGAGCATTGACACTGAACACAATGACGAAAGATGCAGAAAGAGGCAAACTAAAGAGACGGGCAATTGCAACACCCGGAATGCAAATTAGAGGATTTG
>PB1_batch_10_round_32_probe_4
CAAAAAAAGTTACCTAATAAGGGCATTGACATTGAATACGATGACCAAAGACGCAGAAAGGGGTAAATTGAAGAGGAGGGCGATTGCAACACCCGGAATGCAGATCAGAGGTTTCGTCTA
>PB1_batch_10_round_32_probe_5
GAGTCTGGACGGATCAAGAAAGAAGAGTTCTCTGAGATCATGAAGATCTGCTCCACCATTGAAGAACTCAGACGGCAAAAATAATGAATTTAACTTGTCCTTCATGAAAAACTTTATACC
>PB1_batch_10_round_32_probe_6
TCAGCAGACAAGAGTGGACAAACTGACCCAAGGTCGACAGACTTATGACTGGACATTGAACAGAAATCAACCGGCTGCAACTGCATTGGCCAACACTATAGAGGTTTTCAGATCCAACGG
>PB1_batch_10_round_32_probe_7
TATAAGCACTACATTCCCATATACTGGAGACCCCCCATACAGCCATGGAACAGGAACAGGATACACTATGGACACGGTCAATAGAACACACCAATACTCAGAGAAGGGGAAGTGGACAAC
>PB1_batch_10_round_32_probe_8
AGCCAAATTGGCAAATGTTGTAAGAAAGATGATGACTAACTCACAAGACACAGAGCTTTCCTTCACAATCACTGGGGACAACACTAAATGGAATGAAAACCAAAATCCTCGAATGTTCCT
>PB1_batch_10_round_32_probe_9
GTACATGTTCGAGAGTAAGAGCATGAAGCTTCGGACACAAATACCAGCAGAAATGCTCGCAAGTATCGATCTGAAATACTTTAACGAATCAACGAGAAAGAAAATTGAGAAAATAAGACC
>PB1_batch_10_round_32_probe_10
CGAATCTGGAAGGATTAAGAAAGAGGAGTTTGCTGAGATCATGAAGACCTGTTCCACCATTGAAGAGCTCAGACGGCAAAAATAGTGAATTTGGCTTGTCCTTCATGAAAAAATGCCTTG
>PB1_batch_10_round_33_probe_1
CGGCTGACATGAGCATTGGAGTTACGGTGATAAAGAACAATATGATAAACAACGACCTGGGACCAGCAACAGCTCAGATGGCCCTTCAGCTATTCATCAAAGACTACAGATACACATATC
>PB1_batch_10_round_33_probe_2
ATACGACGCTGTTGCCACAACGCACTCCTGGGTTCCTAAAAGAAATCGATCCATCTTGAACACAAGCCAGAGAGGAATACTTGAAGACGAACAAATGTACCAAAAATGCTGTAACCTATT
>PB1_batch_10_round_33_probe_3
ACACATCCCTGAAGTTTGCTTGAAATGGGAATTAATGGATAAAGATTACCAGGGACGATTGTGCAATCCGTTAAACCCATTTGTCAGCCATAAAGAAATTGAGTCAGTGAACAATGCTGT
>PB1_batch_10_round_33_probe_4
CTGAATCTTGGGCAAAAGAGGTATACCAAAACCACATACTGGTGGGATGGGCTGCAATCCTCTGATGATTTCGCACTCATAGTGAATGCACCAAATCATGAGGGGATACAAGCTGGAGTA
>PB1_batch_10_round_33_probe_5
ACAACATGACCAAGAAAATGGTCACACAGAGAACAATAGGGAAGAAAAAACAAAGACTGAATAAAAGGAGCTACCTAATAAGAGCATTGACATTGAACACAATGACAAAGGATGCTGAAA
>PB1_batch_10_round_33_probe_6
ACGAACACAGAAACTGGAGCACCCCAACTCAATCCGATTGACGGACCGTTGCCTGAGGACAACGAGCCGAGTGGGTATGCACAAACGGATTGTGTATTAGAGGCAATGGCTTTCCTTGAG
>PB1_batch_10_round_33_probe_7
AGCAAGAAAAAATCTTACATAAACAGAACAGGAACATTTGAATTTACAAGCTTTTTCTATCGCTATGGGTTTGTTGCCAATTTCAGCATGGAGCTCCCCAGTTTTGGAGTATCTGGAATC
>PB1_batch_10_round_33_probe_8
AGTAAGGGATAACATAACCAAAAAGATGGTAACACAAAGAACAATAGGAAAGAAGAAACAGAAATTGAACAAGAAAAGCTATCTAATAAGAGCATTGACACTAAATACAATGACAAAAGA
>PB1_batch_10_round_33_probe_9
AGGAGCTATTTAATAAGAGCACTGACACTAAACACAATGACAAAAGATGCAGAGAGAGGCAAACTGAGGAGGCGGGCAATTGCAACACCAGGAATGCAAATAAGAGGGTTCGTGTATTTT
>PB1_batch_10_round_33_probe_10
ACCCGCTCAAAGGCAGGGCTGTTGATTTCGGATGGGGGACCAAACTTATACAATATTCGGAATCTTCACATCCCAGAGGTGTGCCTAAAGTGGGAATTAATGGATGAAGATTATAAGGGC
>PB1_batch_10_round_34_probe_1
ACCTGCAAGCTGGTCGGGATCAACATGAGCAAAAAGAAATCCTACATAAACAGGACGGGAACATTTGAGTTCACGAGCTTTTTCTATCGCTATGGGTTTGTAGCCAACTTTAGCATGGAG
>PB1_batch_10_round_34_probe_2
CCCCAAGAGGAACCGCTCCATACTCAACACCAGCCAAAGGGGAATCCTTGAAGATGAGCAGATGTATCAAAAGTGCTGCAATCTGTTTGAAAAATTCTTCCCCAGCAGCTCATACAGGAG
>PB1_batch_10_round_34_probe_3
CACATACATAACTAGAAACCAGCCAGAATGGTTCAGAAATGTTCTAAGCATTGCACCGATTATGTTCTCAAATAAAATGGCAAGACTGGGGAAAGGGTATATGTTTGAAAGCAAAAGTAT
>PB1_batch_10_round_34_probe_4
TCTACTAATAGATGGCACAGCTTCATTGAGTCCAGGGATGATGATGGGCATGTTCAACATGCTGAGTACAGTCTTAGGGGTCTCAATCTTGAATCTTGGGCAAAAGAGGTACACCAAAAC
>PB1_batch_10_round_34_probe_5
ATTGATCTGAAATATTTCAATGAGTCAACAAGAAAGAAAATAGAGAAAATAAGGCCTCTTCTAATAGATGGCACAGCCTCATTGAGCCCTGGAATGATGATGGGTATGTTCAACATGCTA
>PB1_batch_10_round_34_probe_6
AAACTAACCCAAGGCCGCCAAACCTATGACTGGACATTGAATAGAAACCAGCCAGCTGCAACTGCTTTGGCTAACACTATAGAGGTCTTCAGATCGAACGGTCTAACAGCCAATGAATCG
>PB1_batch_10_round_34_probe_7
AAGAGTGAGAGACAATGTAACTAAAAAAATGGTGACACAAAGAACAATAGGCAAAAAGAAACATAAATTGGACAAAAGAAGTTATCTAATTAGGGCATTAACCCTGAACACAATGACCAA
>PB1_batch_10_round_34_probe_8
GACTTCCAGTTGGAGGTAATGAAAAGAAGGCCAAACTGGCAAATGTTGTGAGAAAAATGATGACTAACTCACAAGACACAGAGCTCTCTTTCACAATCACTGGAGACAATACCAAATGGA
>PB1_batch_10_round_34_probe_9
CTAAACAAAAGAGGTTATTTAATAAGAGCCTTGACGTTGAACACTATGACAAAAGATGCAGAAAGGGGAAAATTGAAAAGACGGGCAATTGCAACACCCGGAATGCAAATCAGAGGATTT
>PB1_batch_10_round_34_probe_10
CAAATCTATACAATATCCGGAACCTCCACATTCCGGAAGTCTGCTTGAAGTGGGAGGTAATGGATGAAGATTATCGGGGTAGATTGTGTAATCCTCTGAATCCATTTGTTAGCCACAAGG
>PB1_batch_10_round_35_probe_1
CCCAGTTTTGGAGTATCTGGGATCAATGAGTCAGCTGATATGAGCATTGGAGTGACAGTAATAAAGAACAACATGATAAACAACGATCTTGGACCAGCAACTGCCCAAATGGCTCTTCAA
>PB1_batch_10_round_35_probe_2
AAGAGTGGACAAATTGACTCAAGGCAGACAGACCTATGACTGGACCCTAAATAGGAATCAGCCCGCAGCAACAGCACTGGCTAATACAATAGAAGTGTTCAGAACAAATTGTCTCACAGC
>PB1_batch_10_round_35_probe_3
AGATTCTACAGGACCTGCAAATTAGTAGGGATCAATATGAGCAAGAAGAAATCCTATATAAATAAGACTGGAACATTTGAATTCACAAGCTTTTTTTACCGCTATGGGTTTGTAGCCAAT
>PB1_batch_10_round_35_probe_4
GCAACTGCTCTGGCCAACACCATAGAGATCTTCAGGTTGAACAGTCTAACAGCCAATGAATCGGGAAGGCTAATAGACTTCCTCAAGGACGTAATGGAATCAATGGATAAAGAAGAGATG
>PB1_batch_10_round_35_probe_5
CGCTCAAAAGCAGGGCTGTTGGTATCAGATGGAGGACCAAATCTGTACAACATTCGGAATCTCCACATCCCCGAGGTCTGCTTGAAATGGGAACTGATGGATGAAGATTACCAGGGCAGG
>PB1_batch_10_round_35_probe_6
AGATTCTACAGGATCTGCAAGTTAGTGGGAATCAACATGAGCAAAAAAAAGTCCTATATAAATAAGACGGGGACATTTGAATTCACAAGCTTCTTTTATCGCTATGGATTTGTGGCTAAT
>PB1_batch_10_round_35_probe_7
ACAGATTGTGTCTTAGAAGCAATGGCCTTCCTAGAAGAATCCCATCCAGGGATCTTTGAGAACTCGTGTCTTGAAACAATGGAAGTCGTACAGCAAACAAGAGTGGATAAATTGACCCAG
>PB1_batch_10_round_35_probe_8
AGCCAACACAATAGAAGTGTTCAGATTAAACGGCCTCACGACCAGTGAATCTGGAAGGCTCATAGACTTCCTAAAAGATGTTATGGAGTCAATGGACAAAGAAGAAATGGAAATCGTAAC
>PB1_batch_10_round_35_probe_9
GAGACTAATAGACTTCCTAAAGGACGTGATGGACTCGATGAATAAAGAAGAGATGGAGATAACGACACATTTCCAGAGAAAAAGAAGAGTAAGAGACAACATGACCAAGAAAATGATCAC
>PB1_batch_10_round_35_probe_10
GACACGGTGAACAGAACACATCAGTACTCAGAGAAAGGAAGATGGACAATAAACACAGAAACTGGGGCACCACAACTAAATCCAATTGATGGGCCACTGCCCGAGGACAATGAACCGACT
>PB1_batch_10_round_36_probe_1
ACTTGCAAACTGGTTGGGATCAATATGAGCAAAAAGAAATCTTACATAAATCGGACGGGGACATTTGAGTTCACAAGCTTTTTCTATCGCTATGGTTTTGTAGCCAACTTTAGCATGGAA
>PB1_batch_10_round_36_probe_2
CTTCAGCTGTTCATCAAAGATTATAGGTACACGTACCGATGCCACAGGGGTGACACGCAAATTCAAACAAGGAGATCATTTGAGTTGAAGAAGCTGTGGGAGCAGACTCGTTCGAAGGCA
>PB1_batch_10_round_36_probe_3
AAAGATGATGACCAACTCACAAGATACAGAACTCTCCTTTACAATTACTGGAGACAACACCAAATGGAATGAGAATCAGAATCCTCGGATGTTTTTAGCAATGATAACATACATTACAAG
>PB1_batch_10_round_36_probe_4
TTGGAGTGTCTGGAGTAAATGAATCAGCTGACATGAGTATTGGAGTAACAGTGATAAAGAACAATATGATAAACAATGACCTTGGACCTGCAACGGCCCAGATGGCTCTCCAATTGTTCA
>PB1_batch_10_round_36_probe_5
GCTCTTCATCTATTCAGCAAGGATTATCAATACACGTACCGATGCCACAGGGGTGATACCCATATTCAAACAAGGAGATCATTTGAGCTGAAAAAACTGTGGGAGCACACTCGTTCGAAG
>PB1_batch_10_round_36_probe_6
AGAAGCTATTTAATAAGAGCGCTGACACTGAACACAATGACAAAGGATGCAGAAAGAGGCAAGTTGAAAAGACGAGCAATTGCAACACCTGGAATGCAAATCAGAGGTTTTGTGTACTTT
>PB1_batch_10_round_36_probe_7
TCTACCGGTATGGTTTTGTAGCCAATTTCAGCATGGAGCTACCCAGTTTTGGGGTTTCCGGGATAAATGAATCTGCAGACATGAGCATTGGAGTAACAGTCATCAAAAACAACATGATAA
>PB1_batch_10_round_36_probe_8
AAAACTGGATTGCTGGTCTCTGATGGGGGTCCCAACCTGTATAACATTAGAAATCTTCATATTCCTGAAGTCTGCTTGAAATGGGATCTAATGGATGAGGATTATCAGGGGAGGTTATGC
>PB1_batch_10_round_36_probe_9
GTTTTGGAGTATCTGGAATTAACGAATCAGCTGACATGAGCATTGGGGTTACAGTGATCAAGAACAATATGATAAATAATGACTTGGGACCGGCAACAGCTCAAATGGCCCTTCAGTTAT
>PB1_batch_10_round_36_probe_10
CGATTCAACTAGGAAGAAAATTGAAAAAATCAGACCGCTCCTGATAGAAGGAGCTGCATCTCTAAGCCCTGGAATGATGATGGGCATGTTTAACATGCTAAGCACTGTGTTAGGTGTTTC
>PB1_batch_10_round_37_probe_1
TCAGCTATTCATCAAGGACTACAGGTACACATACCGTTGTCACAGAGGTGATACACAAATTCAAACGAGGAGATCATTTGAGCTGAAAAAGCTATGGGAGCAGACCCGTTCAAAGGCAGG
>PB1_batch_10_round_37_probe_2
TTTAAAGTGGGAACTTATGGATGAAGATTACCAGGGAAGGCTCTGCAATCCCCTGAATCCATTTGTCAGTCACAAAGAAATTGAATCTGTAAACAATGCTGTAGTAATGCCAGCCCATGG
>PB1_batch_10_round_37_probe_3
GGAATCCCATCCAGGAATATTTGAAAACTCATGTCTTGAGACAATGGAGGTTGTCCAACAAACAAGAATGGACAAATTGACTCAAGGCCGTCAGACTTATGACTGGACTTTAAACAGAAA
>PB1_batch_10_round_37_probe_4
AAATTGAGTCCGTAAACAGTGCAGTGGTAATGCCAGCTCATGGCCCAGCCAAAAGCATGGAATATGATGCTGTCGCAACCACACACTCTTGGATCCCTAAAAGGAACCGTTCCATCCTCA
>PB1_batch_10_round_37_probe_5
AATCCAATTGATGGGCCACTACCTGAGGATAATGAGCCAAGTGGGTATGCACAAACAGATTGTGTGTTGGAAGCGATGGCTTTCCTTGAAGAATCTCACCCAGGGATCTTTGAAAATTCA
>PB1_batch_10_round_37_probe_6
TTTCTCAAGGATGTGATGAAATCAATGGATAAAGAGGAAATGGAAATCACAACGCATTTCCAAAGGAAAAGAAGAGTGAGAGACAACATGACCAAAAAAATGGTCACACAAAGAACAGTA
>PB1_batch_10_round_37_probe_7
AAGAAGAAGCAAAAGTTGAACAAGAAGAGCTACTTAATAAGAGCACTGACACTAAACACAATGACCAAAGATGCAGAAAGGGGCAAGTTGAAGAGGAGGGCAATTGCAACACCCGGGATG
>PB1_batch_10_round_37_probe_8
GATTATTAGTATCTGATGGAGGGCCAAATTTATATAATATCCGGAATCTTCACATTCCCGAAGTCTGCTTAAAATGGGAGCTGATGGATGAGGATTATCGGGGAAGGCTTTGCAATCCCC
>PB1_batch_10_round_37_probe_9
AGATAGGTTTTATAGGACCTGCAAGCTGGTTGGAATCAATATGAGCAAGAAGAAATCTTACATAAATAGGACTGGAACATTTGAATTCACAAGCTTCTTCTACCGCTATGGATTTGTAGC
>PB1_batch_10_round_37_probe_10
ATTAAACCTTGGGCAGAAAAGATACACAAAAACTACATACTGGTGGGATGGCCTTCAATCCTCTGATGATTTCGCTCTCATAATGAATGCACCGAATCATGAGGGAATACAAGCAGGGGT
>PB1_batch_10_round_38_probe_1
TTTCAAATAAAATGGCAAGACTAGGAAAAGGATACATGTTCGAGAGTAAAAGCATGAAGCTAAGGACGCAAATACCAGCAGAAATGCTTGCAAACATTGATCTGAAATACTTTAACGAAT
>PB1_batch_10_round_38_probe_2
GTCTTAAGTGTTGCACCTATAATGTTCTCAAATAAGATGGCGAGGTTAGGGAAAGGATACATGTTCGAAAGTAGAAACATGAAGTTACGGACACAAATACCAGCAGAAATGCTTGCAACC
>PB1_batch_10_round_38_probe_3
ATTGATGGATGAAGATTACCAGGGCAGGCTGTGTAATCCTTTGAACCCATTTGTCAGTCATAAAGAAATTGAATCTGTCAACAACGCTGTAGTAATGCCAGCTCATGGTCCAGCCAAGAG
>PB1_batch_10_round_38_probe_4
TGGTCGATGGGACTGCTTCATTGAGTCCTGGCATGATGATGGGAATGTTCAACATGTTGAGTACTGTACTAGGTGTATCCATATTAAACCTAGGCCAGAGGAAATACACAAAGACCACAT
>PB1_batch_10_round_38_probe_5
GATAGATTTTATAGGACCTGCAAACTGGTTGGAATCAATATGAGCAAAAAGAAATCTTACATAAATAGGACAGGAACTTTTGAATTCACAAGCTTTTTCTACCGATACGGTTTTGTGGCC
>PB1_batch_10_round_38_probe_6
GAATCTCCACATCCCAGAAGTCTGCTTAAAATGGGAGTTAATGGACGAAGATTATCAGGGAAGGCTTTGTAACCCCCTGAATCCATTTGTCAGCCACAAAGAGATAGAGTCTGTGAACAA
>PB1_batch_10_round_38_probe_7
AGAAGAAAATTGAGAAAATAAGACCTCTCTTAATAGATGGCACAGCATCACTGAGCCCTGGGATGATGATGGGGATGTTCAACATGCTAAGTACGGTTTTGGGAGTCTCAATACTGAACC
>PB1_batch_10_round_38_probe_8
TTATGATTGGACACTGAATCGAAACCAGCCGGCTGCAACTGCTTTGGCCAATACTATAGAAGTCTTCAGATCGAACGGTCTCACAAACAATGAATCAGGAAGGCTGATAGATTTCCTCAA
>PB1_batch_10_round_38_probe_9
GGAAGAAAATAGAGAAAATAAGACCTCTTCTAATAGATGGTACAGCTTCACTAAGCCCTGGAATGATGATGGGCATGTTTAACATGCTGAGTACAGTCTTGGGAGTTTCGATTCTGAACC
>PB1_batch_10_round_38_probe_10
ACATATGATTGGACACTGAATAGAAACCAGCCAGCTGCAACGGCTTTAGCCAACACCATAGAGGTCTTCAGATCGAATGGTCTAACAGCTAATGAATCGGGGAGACTCATTGATTTCCTT
>PB1_batch_10_round_39_probe_1
TCACAAGTTTTTTCTATAGATATGGATTCGTAGCCAATTTTAGCATGGAACTGCCCAGCTTTGGGGTGTCTGGGATTAACGAGTCGGCTGACATGAGCATTGGGGTTACAGTGATAAAGA
>PB1_batch_10_round_39_probe_2
AACAGAAGTTAAATAGAAAGAGTTACCTAATTAGGGCATTGACTTTAAACACAATGACTAAAGACGCTGAAAGGGGAAAATTGAAAAGGAGAGCAATTGCCACTCCAGGGATGCAAATAA
>PB1_batch_10_round_39_probe_3
ACACATTCATGGACTCCCAAAAGGAATCGTTCCATTCTCAACACGAGTCAAAGGGGAATTCTTGAGGATGAGCAGATGTACCAAAAGTGCTGCAATCTATTCGAGAAATTCTTCCCCAGT
>PB1_batch_10_round_39_probe_4
AAAATGATCACACAAAGAACAATAGGCAAGAAAAAGCAGGGGCTGAACAAAAGGAGTTATTTAATAAGAGCTTTGACACTAAACAAAATGACAAAAGATGCAGAAAGAAGAAAGAGAAAG
>PB1_batch_10_round_39_probe_5
AGTTTCGGATGGAGGACCAAATCTCTACAACATTCGGAACCTCCACATTCCAGAGGTCTGTTTGAAATGGGAATTGATGGATGAAGACTACCAAGGGAGACTTTGTAATCCCCTGAATCC
>PB1_batch_10_round_39_probe_6
TCAACAGAACACATCAATACTCGGAGCAAGGAAAGTGGACAACAAACACAGAAACCGGAGCACCCCAACTCAACCCAATTGATGGACCATTACCTGAGGACAACGAGCCAAGTGGATATG
>PB1_batch_10_round_39_probe_7
GTCACCCATAAGGAAATTGAGTCTGTAAACAATGCTGTAGTGATGCCAGCTCATGGTCCAGCCAAAAGCATGGAATATGATGCTGTTGCAACCACTCACTCATGGATCCCTAAGAGAAAC
>PB1_batch_10_round_39_probe_8
GAAAGAAGAAAGAGAAAGAGGCGAGCAATTGCAACACCGCCAATGCAAATTAGAGGATTTGTGTATGTGGTGGAAACACTAGCGAGGAGCATATGTGAGAAACTCCAGCAATCCGGGCTC
>PB1_batch_10_round_39_probe_9
AACCCAATTGATGGACCACTCCCTGAAGACAATGAACCAAGTGGATATGCCCAAACAGATTGCGTACTGGAAGCAATGGCCTTCCTTGAAGAATCCCACCCCGGAATCTTTGAAAACTCG
>PB1_batch_10_round_39_probe_10
GTGTCTGGGATTAATGAATCTGCAGACATGAGCATTGGAGTGACAGTAATAAAGAACAACATGATAAACAATGATCTCGGACCAGCAACAGCTCAAATGGCTCTCCAGCTCTTCATCAAG
>PB1_batch_10_round_40_probe_1
ATCAATGGATAAAGAAGAAATAGAGATAACAACACACTTTCAAAGGAAAAGGAGAGTAAGGGATAACATGACCAAAAAGATGGTCACACAAAGAACAATAGGGAAGAAAAAACAAAGAGT
>PB1_batch_10_round_40_probe_2
CGGCTGCAACTGCATTGGCTAATACTATAGAGGTCTTCAGGTCGAACGGTTTGACGGCCAATGAATCAGGAAGACTGATAGATTTCCTCAAGGATGTGATGGAGTCAATGGATAAAGAGG
>PB1_batch_10_round_40_probe_3
TAGAAGATCATTCGAGCTGAAGAGGCTGTGGGAGCAGACCCGCTCCAAGGCAGGACTGTTGGTTTCAGATGGAGGACCAAACCTGTATAACATCCGAAATCTCCACATTCCAGAGGTCTG
>PB1_batch_10_round_40_probe_4
ACAATAGGAAAGAAGAAGCAGAAACTGAACAAGAGGAGTTATTTAATAAGAGCATTGACATTAAACACAATGACAAAAGATGCAGAAAGGGGCAAGTTGAAAAGACGTGCAATTGCAACA
>PB1_batch_10_round_40_probe_5
ACCTGTAAACTGGTTGGAATCAACATGAGCAAGAAGAAATCTTACATAAATCGGACAGGAACGTTTGAGTTCACAAGTTTCTTCTATCGTTATGGATTCGTAGCCAATTTCAGCATGGAG
>PB1_batch_10_round_40_probe_6
AAGATGGCGAGATTAGGGAAAGGGTACATGTTCGAAAGCAAGAGCATGAAGTTACGAACACAAATACCAGCGGAAATGCTCACAAGTATTGACCTAAAATACTTCAACAAATCAACAAGA
>PB1_batch_10_round_40_probe_7
CCTTGAAACGATGGAAATTGTTCAACAAACAAGGGTGGACAAATTGACGCAAGGCCGGCAAACTTTTGATTGGACTCTGAGTAGGAATCAACCTGCTGCTACAGCATTGGCCAATACAAT
>PB1_batch_10_round_40_probe_8
TGACTTTGCCCTTATTGTGAATGCACCCAATCACGAAGGGATACAGGCTGGAGTTGACAGATTCTATAGAACATGCAAATTAGTTGGAATCAACATGAGCAAGAAAAAGTCCTACATAAA
>PB1_batch_10_round_40_probe_9
GTGAGAAAGATGATGACTAATTCACAAGATACAGAGCTCTCCTTCACTATTACCGGAGATAACACAAAATGGAATGAGAATCAGAATCCTCGGGCGTTTCTAGCAATGATAACATACATC
>PB1_batch_10_round_40_probe_10
ATGGAATACGATGCTGTTGCTACAACACATTCCTGGATCCCTAAAAGAAATCGATCCATTTTGAACACAAGCCAAAGAGGAATACTTGAAGATGAGCAAATGTACCAAAAGTGCTGTAAC
>PB1_batch_10_round_41_probe_1
TTGAATCCCTTTGTCAGCCACAAGGAGATTGAATCAGTGAACAATGCAGTGGTAATGCCAGCGCATGGTCCCGCAAAAAGCATGGAGTATGATGCTGTTGCGACAACACACTCCTGGATC
>PB1_batch_10_round_41_probe_2
CGGCCGCCACAGCATTGGCGAACACCATAGAAGTTTTTAGATCAAACGGCATGACAGCCAATGAATCAGGAAGGCTCATTGATTTCCTTAAAGATGTAATGGAATCGATGGACAAAGAGG
>PB1_batch_10_round_41_probe_3
AACCCAATTGATGGGCCATTACCTGAGGACAACGAGCCGAGCGGGTATGCACAAACGGACTGTGTGTTGGAAGCAATGGCTTTCCTTGATGAATCCCACCCAGGGATCTTTGAGAACTCA
>PB1_batch_10_round_41_probe_4
CAATAATGTTCTCAAACAAGATGGCTAGGTTAGGTAAAGGCTACATGTTTGAGAGTAAAACCATGAAGCTTAGGACTCAGATATCTGCAGAGATGTTATCAGATATTGACATGAAATACT
>PB1_batch_10_round_41_probe_5
ATAGGGAAGAAGAAGCAACGATTGAACCGAAGGAGTTATTTAATTAGAGCATTGACTCTGAATACAATGACCAAAGATGCTGAAAGGGGAAAATTGAAAAGAAGAGCAATTGCAACTCCA
>PB1_batch_10_round_41_probe_6
GAATCCAAGAATATTTTTAGCTATGATTACGTACATAACTAGAAATCAGCCCGAATGGTTTAGAAATATTCTAAGTGTTGCCCCGATAATGTTCTCGAATAAGATGGCTAGATTGGGCAA
>PB1_batch_10_round_41_probe_7
GACAAGAGTGGACAAACTAACACAAGGCCGACAAACTTACGATTGGACCTTGAATAGGAATCAACCTGCTGCAACAGCACTTGCTAATACAATTGAAGTGTTTAGGTCAAATGATCTGAC
>PB1_batch_10_round_41_probe_8
CTGTGGGATCAGACTCGTTCAAAGGCTGGGTTATTGATCTCCGATGGAGGGCCAAATTTATACAATATTAGGAATCTTCACATACCTGAAGTTTGCTTGAAGTGGGAACTAATGGATAAA
>PB1_batch_10_round_41_probe_9
CACACTTCCAACGGAAGAGAGGAGTAAGAGACAACATGACAAAGAGAATGGTGACACAGAGAACCATAGGGAAGAAAAAACAACGGTTAAACAGAAAGAGCTATCTAATCAGGGCATTAA
>PB1_batch_10_round_41_probe_10
ATCTAATCAGGGCATTAACCCTGAACACAATGACCAAGGACGCTGAGAGAGGGAAATTGAAACGACGAGCAATTGCAACCCCAGGAATGCAGATAAGAGGATTTGTATATTTTGTTGAAA
>PB1_batch_10_round_42_probe_1
AAAATAAGGCCACTCCTAATAGATGGCACGGCCTCATTGAGTCCTGGGATGATGATGGGCATGTTTAATATGCTGAGCACAGTCCTAGGAGTCTCGATCTTGAATCTTGGGCAAAAGAGA
>PB1_batch_10_round_42_probe_2
GAGATCCCCCATATAGTCATGGAACAGGGACAGGATACACCATGGACACGGTCAACAGAACACATCAATATTCAGAAAGGGGGAGATGGACAACAAACACAGAAACTAGAGCACCCCAGC
>PB1_batch_10_round_42_probe_3
TGTTTTGAGCATTGCCCCTATAATGTTTTCAAACAAAATGGCAAGGTTAGGAAAAGGATACATGTTCGAAAGTAAGAGCATGAAGCTGCGGACACAAATACCAGCAGAAATGCTCGCAAA
>PB1_batch_10_round_42_probe_4
AAACAATGATCTTGGGCCAGCAACTGCTCAAATGGCTCTTCAGCTGTTCATAAAGGACTACAGATACACATACCGGTGTCACAGAGGTGACACACAAATCCAAACGAGAAGATCATTTGA
>PB1_batch_10_round_42_probe_5
AGAGGGTACATGTTCGAGAGTAAAAGAATGAAGCTCCGAACACAGATACCAGCCGAAATGCTAGCAAACATTGACCTGAAGTATTTCAATGAATCAACAAGGAAGAAAATTGAGAAAATA
>PB1_batch_10_round_42_probe_6
TAGGACAGGTACTTTCGAGTTCACTAGTTTCTTCTACCGTTATGGCTTTGTTGCCAATTTCAGTATGGAGTTACCCAGTTTTGGAGTTTCTGGGATAAATGAGTCTGCAGACATGAGCAT
>PB1_batch_10_round_42_probe_7
GAGACTGGGGAAGGGGTACATGTTTGAAAGCAAGAGCATGAAGCTCCGAACACAGATACCAGCTGAAATGCTAGCAAGTATCGATCTGAAGTACTTCAATGAAGCAACAAAAAAGAAAAT
>PB1_batch_10_round_42_probe_8
ATAATGATCTCGGTCCCGCCACGGCACAAATGGCACTCCAACTCTTCATTAAGGATTACCGGTACACATACCGGTGCCATAGAGGCGATACCCAGATAAAAACCAGAAGATCTTTTGAGT
>PB1_batch_10_round_42_probe_9
GTCTGCAGACATGAGCATTGGTGTGACTGTCATCAAAAACAACATGATAAACAATGACCTCGGCCCGGCCACAGCACAAATGGCGCTTCAACTCTTCATTAAAGACTATCGGTACACATA
>PB1_batch_10_round_42_probe_10
AGACTATCGGTACACATACCGATGCCATAGAGGTGATACTCAAATACAAACCAGAAGATCCTTCGAATTGAAGAAGCTTTGGGAGCAGACTCGGTCGAAGACTGGCCTACTGGTCTCAGA
>PB1_batch_10_round_43_probe_1
CAGAAATTAACTAAAAGAAGTTATCTAATTAGAGCATTGACCTTGAATACAATGACAAAAGATGCTGAAAGAGGAAAATTGAAAAGAAGAGCAATTGCCACCCCAGGGATGCAAATACGG
>PB1_batch_10_round_43_probe_2
CTCTATTAATAGATGGGACAGCCTCATTGAGCCCTGGGATGATGATGGGCATGTTCAACATGCTGAGTACAGTTCTAGGAGTCTCAATCCTGAATCTTGGACAGAAAAGGTACACAAAAA
>PB1_batch_10_round_43_probe_3
AGGCAGGGCTGCTGGTTTCAGATGGAGGACCAAACCTATATAACATCAGAAATCTCCATATTCCAGAGGTCTGTCTGAAATGGGAGCTAATGGATGAAGATTATCAGGGCAGGCTGTGCA
>PB1_batch_10_round_43_probe_4
GGGATGCAGATAAGAGGATTTGTATACTTTGTAGAGACTTTGGCTCGGAGCATATGTGAGAAGCTCGAACAATCGGGGTTACCGGTTGGAGGTAATGAGAAAAAGGCCAAGCTGGCTAAT
>PB1_batch_10_round_43_probe_5
TCTTGGACAGAAAAGATACACCAAAACCACATATTGGTGGGACGGGCTCCAATCCTCGGATGATGTCTCTCTCATTATAATTGCGACGCATCCAGAAGGCATACAAGCAGGGGTGGATAG
>PB1_batch_10_round_43_probe_6
AACCAGAACCCCCGCATTTTCTTGGCAATGATCACATATATAACTAGAAACCAACCGGAATGGTTTAGGAATGTCCTAAGTATTGCACCGATTATGTTCTCAAACAAAATGGCAAGACTG
>PB1_batch_10_round_43_probe_7
AACAAAATGGCAAGACTGGGGAAAGGATACATGTTTGAAAGCAAAAGTATGAAATTGAGAACCCTAATACCTGCCGAGATGCTCGCAAACATCGATCTGAGGTATTTCAATGAGTCAACT
>PB1_batch_10_round_43_probe_8
TGAAGAAACTGTGGGAACAGACTCGATCAAAGACTGGTCTACTGGTATCAGATGGGGGTCCAAACCTATACAACATCAGAAACCTACACATCCCGGAAGTCTGTTTGAAATGGGAGCTGA
>PB1_batch_10_round_43_probe_9
TATGATTGGACATTAAACAGAAATCAGCCAGCTGCGACTGCTTTGGCCAACACTATAGAAGTCTTCAGATCGAACGGTTTGACGGCTAATGAATCAGGGAGGTTGATAGATTTTCTCAAA
>PB1_batch_10_round_43_probe_10
TGTCTCGAAACGATGGAGGTGGTTCAACAAACAAGAGTAGACAAGCTGACACAGGGCCGGCAAACTTATGACTGGACTTTAAACAGGAACCAACCCGCCGCAACAGCACTTGCTAACACA
>PB1_batch_10_round_44_probe_1
AAATAGAGATGACAACCCATTTTCAAAGAAAAAGAAGGGTGAGAGACAACATGACCAAGAAGATGATCACACAAAGGACAATAGGAAAGAAAAAACAAAGAATGAATAAGAGAAGTTACC
>PB1_batch_10_round_44_probe_2
TCCTCCCTACAGCCATGGAACGGGAACGGGATACACCATGGACACAGTCAACAGGACACATCAATATTCAGAAAAGGGGAAATGGACGACAAACACAGAGACTGGAGCACCCCAACTTAA
>PB1_batch_10_round_44_probe_3
CTTCCAAGTTTTGGAGTATCTGGGATCAATGAATCAGCTGATATGAGCATAGGGGTGACAGTGATAAAGAACAACATGGTAAACAATGACCTCGGGCCAGCAACAGCCCAAATGGCTCTT
>PB1_batch_10_round_44_probe_4
AGAAGAAGTACACCAAAAATACATATTGGTGGGACGGACTCCAATCCTCAGACGACTTCGCCCTCATAGTGAATGCACCAAATCATGAGGGAATACAGGCAGGAGTAGATAGGTTCTATA
>PB1_batch_10_round_44_probe_5
TAGGTACACATACAGATGCCACAGGGGTGACACACAAACTCTAACGAGGAGATCATTCGAGCTGAAGAAGCTGTGGGAGCATACCCGTTCGAAGGCAGGACTGTTGGTTTCAGACGGAGG
>PB1_batch_10_round_44_probe_6
GTCAGCCACAAAGAAATAGAGTCTGTGAACAATGCTGTGGTGATGCCAGCCCATGGCCCAGCCAAGAGCATGGAGTATGATGCTGTTGCTACTACACACTCCTGGATCCCTAAAAGGAAT
>PB1_batch_10_round_44_probe_7
TCTTAAATACTTCAATGAGTCAACAAAAAAAAAAATTAAAAAAATAAAACCTCTATTAATAGAGGGTACACCCTCTTTGACCCCTGAAATGATGAGGGGCATGTTCAACATGCTGAGTAC
>PB1_batch_10_round_44_probe_8
CCAACTCAACCCGATTGATGGACCATTACCTGAGGATAATGAGCCGAGCGGATATGCACAAACAGATTGTGTGTTGGAGGCCATGGCCTTTCTCGAAGAATCTCACCCAGGGATCTTTGA
>PB1_batch_10_round_44_probe_9
CCAGGTGGAGGGAAAGAGAAGAAGGCTAAATTGGCAAATGTAGGGAGAAAGATGATGACTAACTCAAAAGAGACCGAGCTCTCCTTTACAACAACAGGAGACAAAACCAAATGGAACGAG
>PB1_batch_10_round_44_probe_10
AATAGATTTCCTCAAAGATGTGATGGAGTCAATGGACAGAGAAGAAATGGAAATAATAACACATTTTCAAAGAAAAAGAAGAGTGAGAGATAACATGACCAAAAAAATGGTCACACAAAG
>PB1_batch_10_round_45_probe_1
GTGACTCATTTTCAGAAAAAAAGGAGGGTAAGAGACAATATAACTAAGAAAATGGTGACACAAAGAACAATTGGTAAAAAGAAACAGAAATTAACTAAAAGAAGTTATATAATAAGAGCG
>PB1_batch_10_round_45_probe_2
CACTCCTGGACCCCTAAAAGGAACCGCTCCATTCTCAACACAAGCCAAAGGGGAATTCTTGAAGATGAACAGATGTATCAGAAGTGTTGCAATCTATTTGAGAAATTCTTCCCTAGCAGC
>PB1_batch_10_round_45_probe_3
TCAAGGACGTAATGCAATCAATGGATAAGGCAGAAATGGAAATAACAACCCATTTCCATAGAAAGAGAAGAGTGAGGGACAACATGACCAATAAAATGGTCACCCAACGAACAATAGCCA
>PB1_batch_10_round_45_probe_4
GCCGGATTGTTGGTATCATATGGAAGGCCAAATCTATACGATATCCGGAATCTCGACATTCCCTACGTCTGCGTGAACTGGGAATTAGTGGATGAGGATTATAAGAGCAGGGTGTGCAAT
>PB1_batch_10_round_45_probe_5
AATGAGTCTGCTGACATGAGTATTGGAGTAACTGTTATTAAAAACAACATGATAAACAATGACCTAGGTCCAGCTACAGCTCAAATGGCACTTCAGTTATTTATCAAGGATTACAGGTAC
>PB1_batch_10_round_45_probe_6
TAATGAATCAGGGCGGCTTATAGACTTCCTCAAAGATGTCATGGATTCAATGGACAAAGAAGAGATAGAGATCACAACCCATTTCCAGAGGAAGAGGAGAGTAAGGGATAACATGACTAA
>PB1_batch_10_round_45_probe_7
AAACAGAAACTGAACAGGAGAAATTATCTCATAAGGGCATTGACATTAAACACAATGACAAAGGATGCAGAAAGGGGCAAGTTGAAAAGGCGAGCGATTGCAACACCAGGAATGCAGATA
>PB1_batch_10_round_45_probe_8
GGAAAAGTTATCTTATAAGAGCATTGACATTGAACACAATGACCAAAGATGCGGAAAGAGGCAAATTAAAGAGACGAGCAATTGCGACACCCGGGATGCAGATCAGAGGTTTCGTTTATT
>PB1_batch_10_round_45_probe_9
ATTGATGGACGAAGACTACCAGGGAAGGCTTTGCAACCCCCTAAATCCATTTGTCAGCCATAAGGAGATAGAGTCTGTGAACAATGCTATGGTGATGCCAGCTCATGGCCCAGCTAAGAG
>PB1_batch_10_round_45_probe_10
CATGCTCTATAGTAAGAGCATGAAGCTGCTTACGCTTATACAGAAAGAAATGCTTGCAAACTTTGACCTGAAATACTTCAACGAATCTTCAAGGAAGAAAATCCAGAAAATAAAGCCTCT
>PB1_batch_10_round_46_probe_1
GTGTCAGGGATTAATGAATCGGCCGACATGAGCATTGGAGTGACAGTGATTAAGAACAACATGATAAACAATGATCTTGGACCAGCAACTGCCCAAATGGCTCTTCAGCTATTCATCAAA
>PB1_batch_10_round_46_probe_2
AGGTACACTTATCGATGCCACAGAGGTGACACACAAATACAAACCCGGAGATCATTTGAAATAAAGAAACTATGGGACCAAACCCGCTCCAAAGCTGGGCTGTTGGTCTCTGATGGAGGC
>PB1_batch_10_round_46_probe_3
GCCACAGAGGTGACACACAAATCCAGACAAGAAGATCATTTGAGCTGAAGAAGCTATGGGATCAAACCCATTCAAGGGCAGGACTATTGGTTTCGGATGGAGGACCAAATTTATACAATA
>PB1_batch_10_round_46_probe_4
CATTAAACAGGAATCAACCGGCCGCGACTGCATTAGCTAATACTATCGAGGTCTTCAGATCGAACGGTTTAACAGCTAATGAATCGGGAAGACTAATAGATTTCCTCAAGGATGTGATGG
>PB1_batch_10_round_46_probe_5
TAACTAGGAAAAAAATTGAAAGAATCAGACCGCTCCTAATAGAAGGAGCTGCGTCTTTAAGCCCAGGAATGATGATGGGTATGTTTAACATGTTAAGCACTGTATTGGGTGTTTCCATTC
>PB1_batch_10_round_46_probe_6
TTAATGATTCAACTAGGAAAAAAATTGAAAAAATCAGACCTCTCCTAGTAGAAGGATCTGCATCCTTGAGCCCTGGAATGATGATGGGTATGTTCAACATGTTGAGCACTGTGTTGGGTG
>PB1_batch_10_round_46_probe_7
CATTAGCCCGAAGAATATGTGAAAAGCTTGAACAATCAGGATTGCCAGTTGGCGGTAATGAGAAAAAGGCCAAACTGGCTAATGTCGTCAGAAAAATGATGACTAATTCCCAAGACACTG
>PB1_batch_10_round_46_probe_8
CCCAAGAGGAACCGTTCCATCTTAAATACTAGCCAGAGGGGAATACTAGAGGATGAGCAGATGTATCAAAAATGTTGTAATCTATTTGAGAAGTTCTTTCCCAGCAGTTCCTACAGAAGG
>PB1_batch_10_round_46_probe_9
TCCAATTGATGGACCGCTGCCCGAAGACAATGAACCGAGCGGTTATGCTCAAACAGACTGTGTGTTGGAGGCAATGGCTTTTCTTGAGGAGTCCCACCCCGGTATCTTTGAAAACTCGTG
>PB1_batch_10_round_46_probe_10
AGCGAAAGCAGGCAAACCATTTGAATGGATGTCAACCCGACTTTACTTTTCTTGAAAGTGCCAGCGCAAAACGCTATAAGCAGTACATTCCCTTATATTGGAGATCTGCTATACAGTCAT
>PB1_batch_10_round_47_probe_1
TCACCCAGGGATATTTGAAAATTCATGCCTTGAAACGATAGAAATTGTCCAACAGACAAGGGTGGATAAATTAACTCAAGGACGCCAGACTTATGATTGGACATTAAACAGGAATCAACC
>PB1_batch_10_round_47_probe_2
GGGGTACATGTTCGAAAGTAAGAGCATGAAACTAAGAACACAAATACCTGCAGAAATGCTCGCAAGTATTGATCTAAAATACTTCAACGAGTCAACGAGGAAGAAAATCGAGAAAATAAG
>PB1_batch_10_round_47_probe_3
ATGTCACAGGGGGGATACACAAATTCAAACTAAGAGGTCATTCGAGTTGAAAAAGCTGTGGGAGCAAACCCGCTCAAAGGCAGGGCTGTTGGTTTCAGATGGGGGACCAAACCTGTATAA
>PB1_batch_10_round_47_probe_4
AGTTCGGGGAGTCTCAATCTTGAACCTGGGGCAAAAAAGGTACACCAAACCCACTTATGGGTGGGACGGACTCCAATCCTCTGATGATTTTGCTCTCATCGTAAATGCGCCAAATCATGA
>PB1_batch_10_round_47_probe_5
TGAAAAGTTCTTTCCTAGCAGTTCATATAGAAGGCCAGTCGGGATTTCCAGTATGGTAGAGGCCATGGTTTCCAGGGCCAGAATCGACGCACGAATTGATTTCGAATCCGGAAGGATCAC
>PB1_batch_10_round_47_probe_6
ACCACGCACTCCTGGATTCCTAAGAGGAATCGCTCCATCCTCAATACAAGCCAAAGGGGAATCCTCGAAGATGAACAGATGTATCAGAAGTGCTGTAATCTATTCGAGAAATTCTTCCCT
>PB1_batch_10_round_47_probe_7
GTTGAACAAAAGAAGTTATCTAATCAGGGCACTGACCCTGAACACAATGACAAAAGATGCTGAGAGAGGGAAGCTAAAACGGAGAGCGATTGCCACCCCCGGGATGCAAATACGGGGATT
>PB1_batch_10_round_47_probe_8
GATTGGACATTAAATAGAAATCAACCGGCGGCAACTGCATTAGCCAACACCATAGAAGTTTTTAGATCGAATGGTCTAACAGCTAATGAATCGGGAAGGCTAATAGATTTCCTCAAGGAT
>PB1_batch_10_round_47_probe_9
CAATCTGGCCTTCCAGTTGGGGGTAACGAGAAGAAAGCTAAATTGGCAAATGTTGTAAGAAAAATGATGACCAACTCACAAGACACAGAACTCTCCTTCACAATCACTGGGGATAACACC
>PB1_batch_10_round_47_probe_10
CAGGAATGTCTTGAGCATTGCTCCCATAATGTTCTCAAATAAAATGGCAAGGCTAGGGAAAGGATATATGTTCGAAAGTAAGAGCATGAAACTTCGAACACAAGTACCGGCAGAAATGCT
>PB1_batch_10_round_48_probe_1
TAAGCCACAAAGAAATTGAATCTGTAAATAATGCTGTGGTAATGCCAGCCCATGGCCCAGCCAAAAACATGGAATATGATGCTGTAGCAACTACACATTCCTGGATTCCTAAAAGAAATC
>PB1_batch_10_round_48_probe_2
TGGAAATAACAACACATTTCCAGAGAAAGAGAAGAGTAAGGGGCAATATGACCAAGAAAATGGTCACACAAAGAACAATAGGGAAGAAGAAGCAGAGGCTAAACAAGAGGAGCTACTTAA
>PB1_batch_10_round_48_probe_3
ACAGGAGGGATACACAAATCCAAACGGGAAAAGCACTCGAGCTGAAAAAGCTGTGGGAGCCGACTCGCTCAAAGGCAGGACTGTTGGTTTCAGATGGAGGACCAAACCCATACAATATCC
>PB1_batch_10_round_48_probe_4
GATTATTAGTATCTGATGGAGGACCAAATTTATACAATATCCGGAATCTCCACATTCCTGAAGTCTGCTTGAAATGGGAGCTAATGGATGAGGATTACCGGGGTAGGCTTTGTAATCCCC
>PB1_batch_10_round_48_probe_5
CTAATGGATGAAGATTACCGAGGTAGGCTGTGCAATCCTCTAAACCCATTTGTCAGCCACAAGGAAATTGAATCAGTAAACAATGCTGTGGTGATGCCGGCCCATGGTCCAGCCAAAAGC
>PB1_batch_10_round_48_probe_6
AATATTCAGAGAAAGGAAAATGGACAATAAACACTGAAACTGGGGCACCACAATTAAATCCAATTGACGGGCCGCTGCCCGAAGACAATGAACCAACTGGTTACGCCCAAACGGATTGCG
>PB1_batch_10_round_48_probe_7
CTAATGAGTCGGGGAGGCTAATAGATTTCCTCAAGGATGTGATGGAATCAATGGACAAAGAAGAACTGGAAATAACGACACACTTCCAACGAAAAAGAAGGATAAGAGACAACATGACCA
>PB1_batch_10_round_48_probe_8
AGATTGTGTAACCCTCTAAACCCCTTTGTCAATCATAAGGAAATTGAATCAGTTAACAATGCTGTGGTAATGCCCGCACATGGTCCAGCCAAGAACATGGAATATGATGCCGTTGCAACC
>PB1_batch_10_round_48_probe_9
TGGGCCAGCAACAGCTCAGATGGCTCTTCAGCTATTCATCAAGGACTACAGATACACATACCGATGCCACAGAGGAGACACGCAAATCCAAACGAGGAGATCATTCGAGCTGAAGAAGCT
>PB1_batch_10_round_48_probe_10
ACTGGTGGGATGGTCTGCAATCATCCGATGATTTTGCTTTGATAGTGAATGCGCCCAATCATGAAGGAATACAGGCTGGGGTAGACAGATTCTATAGGACTTGCAAACTGGTCGGGATCA
>PB1_batch_10_round_49_probe_1
AAACTGACCCAAGGTCGCCAGACTTATGACTGGACTCTGAACAGAAACCAACCAGCTGCAACTGCTTTAGCCAACACTATAGAGGTGTTCAGATCCAATGGTCTAACATCCAATGAATCA
>PB1_batch_10_round_49_probe_2
ATTAGGGAAAGGATACATGTTTGAAAGTAAGAGCATGAAGCTACGAACACAAATACCAGCGGAAATGCTCGCAGATATTGACTTGAAATACTTCAATGAATCAACAAGGAAAAAGATCGA
>PB1_batch_10_round_49_probe_3
AGAAAGAAAATTGAAAAGATACGGCCACTCCTAATCGATGGGACTGCTTCGCTGAGCCCTGGCATGATGATGGGAATGTTCAATATGTTGAGCACTGTACTGGGTGTGTCCATATTAAAC
>PB1_batch_10_round_49_probe_4
AAATCTTCACATACCAAAAGTCTGTCTAAAATGGGAATTAATGGATGAAGACTATCAGGGCAGAATATGCAATCCTATGAATCCATTTGTCAGCCACAAGGAGATTGAATCCGTGAACAA
>PB1_batch_10_round_49_probe_5
AAATGGAAGTAGTAACACATTTCCAACGAAAAAGAAGGGTGAGAGACAATATGACCAAGAAAATGATCACTCAGAGGACAATAGGGAAGAAAAAACATAAGTTGAATAGGAAAAGTTATC
>PB1_batch_10_round_49_probe_6
GTTTTATAGAACTTGTAAACTAGTTGGGATTAATATGAGCAAGAAGAAATCTTACATAAACCGGACAGGGACATTTGAATTCACTAGCTTTTTCTACCGTTATGGATTCGTAGCCAATTT
>PB1_batch_10_round_49_probe_7
AGATTAAATGGCCTAACGGCCAGTGAATCTGGAAGACTCATAGACTTCCTAAAGGATGTTATGGAATCAATGGATAAAGAGGAAATGGAAATCGTAACCCATTTCCAGAGGAAAAGAAGG
>PB1_batch_10_round_49_probe_8
CTATTCGAAAAGTTTTTCCCTAGCAGCTCATATAAGAGACCAGTTGGGATTTCTAGTATGATGGAGGCCATGGTTTCCAGGGCCCGGATCGATGCTAGAATTGATTTTGAGTCTGGGAGA
>PB1_batch_10_round_49_probe_9
GTGTCACAGGGGTGATACACAAATCCAAACGAGAAGGTCATTCGAGTTGAAGAAACTGTGGGAGCAAACCCGTTCAAAGGCAGGACTGTTAGTTTCAGACGGAGGACCCAACCTATACAA
>PB1_batch_10_round_49_probe_10
GTTGAACAAGAGGAGCTATCTAATAAGAGCACTGACTCTGAACACGATGACTAAGGATGCAGAAAGAGGGAAGCTGAAGCGAAGAGCAATTGCAACCCCTGGGATGCAAATACGAGGGTT
>PB1_batch_10_round_50_probe_1
CTAGTTTCAGATGGAGGCCCAAACCTGTACAATATTAGGAATCTCCACATTCCAGAGGTCTGCTTGAAATGGGGACTAATGGACGAAGACTATCAGGGCAGGCTGTGCAATCCCCTGAAT
>PB1_batch_10_round_50_probe_2
AGGTTGATAGACTTCCTCAAGGACGTAATGGAATCAATGGATAAAGGAGAAATGGAAATAACGACACATTTCCAAAGAAAGAGAAGAGTAAGGGACAACATGACCAAGAAAATGGTCACA
>PB1_batch_10_round_50_probe_3
AGAGGAATCTCACCCAGGAATATTTGAGAACTCGTGCCTTGAAACGATAGAAATTGTCCAACAAACAAGAGTGGACAAGTTGACTCAAGGTCGTCAGACCTATGATTGGACATTAAACAG
>PB1_batch_10_round_50_probe_4
TGTCTGAAGTGGGAATTAATGGACGAGGATTACCAGGGACGCTTGTGCAATCCACTAAACCCATTTGTCAGCCACAAGGAAATTGAATCAGTTAATAATGCAGTGGTGATGCCAGCACAT
>PB1_batch_10_round_50_probe_5
GGTAGATAGGTTCTATAGGACATGTAAACTAGTTGGAATCAATATGAGCAAAAAGAAGTCCTATATAAATAGAACTGGAACATTTGAGTTCACAAGTTTTTTCTACCGGTATGGGTTTGT
>PB1_batch_10_round_50_probe_6
ATTGAAGTATTCAGATCGAATGGTCTGACTGCCAATGAGTCGGGAAGGTTGATAGACTTCCTCAAGGATGTCATGGAGTCCATGGACAAGGAAGAGATAGAAATAACAACACATTTCCAA
>PB1_batch_10_round_50_probe_7
GTCAATAGAACGCATCAATACTCAGAGAAGGGAAGATGGACAACAAATACAGAAACTGGGGCACCCCAACTCAATCCAATTGACGGACCACTACCTGAGGATAACGAGCCAAGCGGTTAT
>PB1_batch_10_round_50_probe_8
TTAACCTTGGACAGAAAAAATACACGAAGACTTCTTATTGGTGGGACGGTCTCCAATCGTCTGATGATTTTGCTTTAATTGTTAACGCACCCAATCATGAAGGAATCCAAGCAGGGGTCG
>PB1_batch_10_round_50_probe_9
AGATTCTACAGAACCTGCAAGCTAGTCGGGATCAATATGAGCAAAAAGAAATCATACATAAACAGGACAGGAACATTTGAATTTACAAGCTTTTTCTACCGGTATGGGTTTGTAGCCAAT
>PB1_batch_10_round_50_probe_10
CCAACCTGAATGGTTTAGGAATGTCTTAAGCATTGCCCCCATAATGTTCTCAAACAAAATGGCGAGGTTAGGGAAAGGGTACATGTTCGAAAGTAAGAACATGAAAATACGGACACAAAT
>PB1_batch_10_round_51_probe_1
AACCCCCTAAACCCGTTTGTCAGCCATAAAGAAATTGAATCAGTGAATAATGCAGTGGTGATGCCTGCACATGGTCCGGCCAAGAGTATGGAATATGATGCTGTTGCAACCACACATTCC
>PB1_batch_10_round_51_probe_2
CACAGCCTCATTGAGTCCAGGGATGATGATGGGTATGTTCAATATGTTGAGTACAGTCTTAGGAGTTTCAATTCTGAATCTAGGGCAGAAGAAGTACACCAAAACCACATATTGGTGGGA
>PB1_batch_10_round_51_probe_3
GAAAGCAAAGCTGGCAAATGTTGTAAGGAAAATGATGACCAATTCTAAGGACACTGAACTTTCATTCACTATCACTGGGGATAACACTAAATGGAATGAGAATCAGAGTCCTCGAATGTT
>PB1_batch_10_round_51_probe_4
AGACTACCAAGGCAGGCTATGCAATCCTCTGAATCCGTTTGTCAGTCATAAGGAAATCGAGTCCGTAAACAATGCTGTAGTAATGCCAGCCCATGGTCCAGCCAAAAGCATGGAGTATGA
>PB1_batch_10_round_51_probe_5
GGTTGCAGATGGAGGACCAAACCTATACAACATCCGGAATCTCCACGTCCCAGAGGTCTGCTTGAAGTGGGAACTAATGGATGAAGATTACCAGGGTAGACTGTGTAATCCTCTGAATCC
>PB1_batch_10_round_51_probe_6
TGTTTTGAGCATTGCCCCTATAATGTTCTCAAACAAGATGGCAAAGTTAGGGAAAGGGTACATGTTTGAAAGTAAAAGCATGAAGCTACGGACACAAATACCAGCAGAGATGCTCGCAAG
>PB1_batch_10_round_51_probe_7
AAGAAAATGATCACACAAAGAACAATAGGAAAGAAAAAGCAGGGGCTGAACAAGAGGAGCTACTTAATAAGAGCATTGACACTAAACACAATGACAAAAGACGCAGAAAGAGGAAAGTTG
>PB1_batch_10_round_51_probe_8
TAAACAATGATCTCGGCCCAGCAACAGCCCAAATGGCCCTTCAGCTATTCATTAAAGATTACAGGTATACATACCGATGCCACAAAGGTGACACGAAAATCCAAACAAAAAGATCATTCG
>PB1_batch_10_round_51_probe_9
ATGGACGTCAATCCGACTTTACTTTTCCTGAAAGTACCAGCACAAAATGCTATAAGTACAACGTTTCCTTACACTGGGGACCCCCCCTACAGTCATGGGACAGGAACAGGGTACACTATG
>PB1_batch_10_round_51_probe_10
TGGTCTTCAATCGTCTGATGATTTTGCTCTGATTGTGAATGCACCCAATCATGCAGGAATTCAAGCTGGAGTTGACAGGTTTTATAGAACCTGTAAGCTGCTCGGAATCAATATGAGCAA
>PB1_batch_10_round_52_probe_1
AAATGGAATGAGAATCAAAATCCTAGAGTTTTTCTAGCGATGATAACATACATTACAAGGAATCAACCTGAATGGTTTAGAAATGTCTTGAGTATTGCTCCTATAATGTTCTCAAACAAA
>PB1_batch_10_round_52_probe_2
GTCCTGAGTGTCGCTCCTATAATGTTTTCAAATAAAATGGCGAGGTTAGGAAAAGGATACATGTTTGAGAGTAAAAGCATGAAGCTACGGACACAAATACCAGCAGAAATGCTTGCAACT
>PB1_batch_10_round_52_probe_3
CCTGAGGTACTTTAATGACTCAACCAGGAAAAAAATTGAAAAAATCCGACCGCTCTTAATAGAGGGAGCTGCGTCCTTAAGTCCTGGAATGATGATGGGTATGTTCAATATGTTGAGCAC
>PB1_batch_10_round_52_probe_4
TTCACTAGCTTTTTTTATCGATATGGATTTGTGGCTAATTTCAGCATGGAGCTGCCCAGTTTTGGAGTGTCTGGAATAAATGAGTCAGCTGACATGAGCATCGGAGTAACAGTGATAAAG
>PB1_batch_10_round_52_probe_5
TTCGAGAAATTCTTCCCCAGTAGTTCATACAGAAGACCGGTTGGAATCTCTAGCATGGTGGAGGCCATGGTGTCCAGGGCCCGGATTGATGCCAGAATTGACTTCGAGTCTGGGCGGATT
>PB1_batch_10_round_52_probe_6
CAATAGTAATGCCATCACACGGTCCGGCCAAAACCATGGAATATGACGCTGTTGCAACAACACACTCCTGGGTTCCTATGAGAAACCGATCCATCTGCAATAGTAATGCCATCACACGGT
>PB1_batch_10_round_52_probe_7
AAGCCAGCCCGAATGGTTTAGAAATGTCTTGAGTGTTGCCCCTATAATGTTCTCAAACAAGATGGCAAGACTAGGGAAAGGATACATGTTTGAGAGTAGGAGCATGAAGCTACGCACACA
>PB1_batch_10_round_52_probe_8
GTTTTATAGAGCTAGTAAACTAGTGGGGATCAATATGAGCAAGAAAAAATCTTACATGAATCGGACAAGGACATTTGAATTCACGAGCTTTTTCTCCCGCTATGGATTCGTAGCCAATTT
>PB1_batch_10_round_52_probe_9
GCACTGTCTTGGGTGTCTCAGTACTGAATCTTGGACAAAAGAAATACACCAAAACCACTTATTGGTGGGATGGCCTCCAATCCTCTGATGATTTCGCCCTGATTGTGAATGCACCCAATC
>PB1_batch_10_round_52_probe_10
AATAAGAGGGTTTGTATACTTTGTTGAGACACTGGCAAGAAGTATATGTGAAAAACTTGAACAATCAGGATTGCCAGTTGGAGGCAATGAGAAGAAAGCAAAATTGGCAAATGTTGTAAG
>PB1_batch_10_round_53_probe_1
AATAGGAAAGAAGAAGCAGAGATTGAATAAGAAAAGCTATCTAATAAGAGCATTAACACTGAACACAATGACCAAGGATGCAGAAAGAGGTAAATTGAAAAGAAGGGCAATTGCAACACC
>PB1_batch_10_round_53_probe_2
GACCTCTTCTAATAGAGGGCACAGCCTCATTGAGTCCTGGAATGATGATGGGCATGTTTAACATGCTGAGTACAGTCTTAGGGGTGTCAATCCTGAATCTTGGACAAAAGAGGTACACCA
>PB1_batch_10_round_53_probe_3
AAGACTACCAAGGCAGGCTGTGTAATCCTATGAACCCATTTGTCAGTCATAAGGAAATTGATTCCGTCAACAATGCGGTGGTGATGCCAGCTCATGGCCCAGCTAAAAGCATGGAGTATG
>PB1_batch_10_round_53_probe_4
TCATTTCCAGAGAAAAAGAAGAGTGAGGGACAATGTGACTAAGAAAATGGTGACACAAAGAACAATAGGTAAAAAGAAGCAGAAGTTAAATAAAAGAAGTTATATAATTAGAGCATTGAC
>PB1_batch_10_round_53_probe_5
AAACAAAGGTTAAATAGGAGAGGTTATCTAATAAGAGCACTCACATTGAATACGATGACTAAAGATGCAGAGAGAGGCAAATTAAAGAGAAGGGCTATCGCAACACCTGGAATGCAAATT
>PB1_batch_10_round_53_probe_6
ATCCTCCATACAGCCATGGGACAGGAACAGGGTATACCATGGACACGGTTAACAGAACACATCAATATTCAGAAAAAGGGAAATGGACAACAAACTCGGAGACTGGGGCACCTCAACTCA
>PB1_batch_10_round_53_probe_7
AAACTGACCCAAGGTCGCCAGACCTACGACTGGACATTGAATAGAAACCAACCGGCTGCAACTGCTTTGGCCAATACCATAGAAGTTTTCAGATCGAACGGTCTAACAGCCAGTGAATCA
>PB1_batch_10_round_53_probe_8
TCCCACCCCGGCATCTTTGAAAACTCATGCCTTGAAACAATGGAGGTTGTTCAGCAAACACGGGTAGACAAACTAACGCAAGGACGGCAAACATTCGATTGGACTCTGAACAGGAATCAG
>PB1_batch_10_round_53_probe_9
AGTAATGCCAGCCCATGGACCAGCTAAGAGCATGGAATATGATGCCGTTGCAACTACACACTCCTGGGTTCCTAAGAGAAACCGTTCCATTCTCAATACCAGCCAAAGGGGCATTCTTGA
>PB1_batch_10_round_53_probe_10
TGGGAGTTAATGGATGAAGATTATCAGGGTAGGCTGTGCAACCCTCTGAACCCATTTGTCAGCCATAAAGAGATTGAGTCTGTAAACAATGCTGTAGTAATGCCGGCTCATGGTCCAGCC
>PB1_batch_10_round_54_probe_1
CACAGAAACTGGAGCACCACAACTTAACCCAATTGACGGACCATTACCTGAGGACAATGAGCCAAGTGGATATGCACAAACAGACTGTGTCCTGGAAGCAATGGCTTTCCTTGAGGAGTC
>PB1_batch_10_round_54_probe_2
TTTTGGGGTGTCTGGAATAAATGAATCAGCAGATATGAGCATTGGAGTAACAGTAATAAAGAACAACATGATAAATAATGATCTTGGACCTGCAACAGCCCAAATGGCCCTTCAGTTATT
>PB1_batch_10_round_54_probe_3
GACTACCAAGGCAGGTTGTGTAATCCTATGAACCCGTTTGTCAGCCATAAGGAACTTGATTCAGTCAACAATGCTGTGGTGATGCCAGCTCATGGCCCCGCCAAAAGTATGGAGTATGAT
>PB1_batch_10_round_54_probe_4
ACATTAAATAGAAACCAACCGGCTGCAACTGCTTTGGCCAACACTATAGAGGTCTTCAGGTTGAACAGTTTAACAGCTAATGAATCGGGGAGGTTAATAGATTTCCTTAAGGATGTGATG
>PB1_batch_10_round_54_probe_5
AAAAGGAATCGATCCATTTTGAATACGAGCCAAAGGGGGATACTTGAGGATGAGCAAATGTATCAGAGGTGCTGCAATTTATTTGAAAAATTCTTCCCAAGTAGCTCATACAGAAGACCA
>PB1_batch_10_round_54_probe_6
AGAAGACCGGTTGGGATTTCAAGCATGGTGGAGGCCATGGTTTCTAGGGCCCGAATTGATGCACGAATTGACTTCGAATCTGGACGGATTAAGAAAGAGGAATTTGCTGAGATCATGAAG
>PB1_batch_10_round_54_probe_7
TTTTAATGATTCAACTAGGAAGAAAATTGAAAAAATTCGACCGCTCTTAATAGATGGAGCTGCGTCTTTGAGCCCTGGAATGATGATGGGGATGTTTAATATGTTAAGCACCGTGTTGGG
>PB1_batch_10_round_54_probe_8
CAGTTTTAGGAGTCTCTATCTTAAATCTTGGACAAAGGAGATACACTAAAACCACATACTGGTGGGATGGGCTCCAGTCTTCTGATGACTTCGCCCTAATAGTAAATGCACCTGATCATG
>PB1_batch_10_round_54_probe_9
CAGAGACTGGAGCACCCCAGCTCAATCCGATTGATGGACCACTACCTGAAGATAATGAACCAAGTGGATATGCACAGACAGACTGTGTCCTCGAGGCCATGGCTTTTCTTGAAGAATCCC
>PB1_batch_10_round_54_probe_10
TCACTGGTGACAACACTAAATGGAATGAAAATCAGAATCCTAGGGTATTTCTGGCAATGGTAACGTATATAACAAGAAACCAACCTGAGTGGTTTAGGAATGTTTTGAGCATTGCGCCTA
>PB1_batch_10_round_55_probe_1
AGGATACATGTTTGAGAGCAAAAGCATGAAGCTTAGAACTCAAATACCTGCGGAGATGCTATCAGACATCAACCTGAGATATTTTAATGATTCCACTAGGAAAAAAATTGAAAAAATCCG
>PB1_batch_10_round_55_probe_2
GGACAACACCAAATGGAATGAGAATCAGAACCCTAGGATGTTCCTGGCAATGATAACATACATAACAAGAAATCAACCTGAATGGTTTAGGAATGTTTTGAGCATTGCACCTATAATGTT
>PB1_batch_10_round_55_probe_3
CACTCCTGGATCCCCAAGAGGAACCGATCCATCCTCAACACGAGCCAAAGGGGAATCCTTGAAGACGAACAGATGTATCAAAAGTGTTGCAATTTATTCGAGAAGTTCTTCCCTAGCAGT
>PB1_batch_10_round_55_probe_4
ATGGAATATGATGCCGTTGCAACTACACACTCATGGATTCCCAAGAGGAACCGCTCTATCCTCAATACAAGCCAAAGGGGAATTCTCGAGGATGAACAGATGTACCAGAAATGCTGCAAC
>PB1_batch_10_round_55_probe_5
ACATGCAAACTGGTTGGAATCAATATGAGTAAAAAGAAGTCTTACATAAATAGAACAGGAACATTTGAGTTCACAAGTTTCTTCTACCGCTATGGGTTTGTGGCCAATTTCAGTATGGAA
>PB1_batch_10_round_55_probe_6
TGGATGAAGATTATAAGGGGAGGCTATGTAATCCATTGAATCCTTTCGTTAGCCACAAAGAAATTGAATCAGTGAACAGTGCAGTAGTAATGCCTGCGCATGGCCCTGCCAAAAGCATGG
>PB1_batch_10_round_55_probe_7
AGAAAATAAGGCCTCTACTAATAGAGGGCACAGCCTCACTAAGTCCAGGGATGATGATGGGCATGTTTAATATGCTTAGTACGGTATTAGGAGTCTCAATCTTAAATCTTGGGCAGAAGA
>PB1_batch_10_round_55_probe_8
GAAATTCTTCCCCAGCAGTTCATATAGGAGGCCAGTTGGGATTTCCAGCATGGTGGAGGCCACGGTGTCCAGGGCCCGAATTGACGCACGAATTGACTTTGAGTCTGGAAGGATTAAGAA
>PB1_batch_10_round_55_probe_9
CTACTATTCCTAAAGGTACCAGCGCAAAATGCTATAAGTACCACTTTCCCTTATACTGGTGATCCCCCATACAGCCATGGAACAGGAACAGGGTATACCATGGACACTGTCAATAGGACG
>PB1_batch_10_round_55_probe_10
TGGAGGGCCGAATTTATACAACATCCGAAATCTTCACATTCCAGAAGTTTGCTTGAAGTGGGAGTTGATGGATGAAGATTACCAGGGAAGACTGTGTAACCCTCTGAACCCGTTTGTCAG
>PB1_batch_10_round_56_probe_1
ACACCAGCCAGAGAGGGATTCTTGAAGATGAACGAATGTATCAGAAATGTTGCAATTTATTCGAGAAATTCTTCCCTAGCAGTTCATATAGGAGGCCAGTTGGAATCTCCAGCATGATGG
>PB1_batch_10_round_56_probe_2
GACCAAACCTATACAACATCCGGAACCTCCACATCCCAGAAGTCTGCCTGAAATGGGAGCTAATGGACGAAGACTATCAAGGAAGGCTCTGTAACCCTCTGAATCCATTTGTCAGCCACA
>PB1_batch_10_round_56_probe_3
TTGAGAAATTTTTCCCTAGTAGTTCGTACAGGAGACCGATTGGAATTTCTAGCATGGTAGAGGCCATGGTATCTAGGGCCCGAATTGATGCCAGGATTGACTTCGAATCTGGACGGATTA
>PB1_batch_10_round_56_probe_4
AAGTTAAATAAAAGAAGTTATATAATTAGAGCATTGACCTTAAACACAATGACAAAAGATGCTGAAAGAGGGAAATTGAAAAGGAGAGCAATTGCCACCCCAGGAATGCAGATACGGGGA
>PB1_batch_10_round_56_probe_5
GTAATGCCATCACATGGTCCAGCCAAAACTATGGAATACGACGCTGTAGCCACAACACACTCCTGGGTGCCTAAAAGAAATCGTTCCATCTTAAATACAAGCCAGAGGGGAATACTTGAA
>PB1_batch_10_round_56_probe_6
ATCCCATCCTGGCATTTTTGAAAACTCATGTCTTGAAACGATGGAGATTGTTCAGCAAACACGGGTAGACAAATTAACGCAAGGACGGCAAACCTTCGATTGGACTCTGAATAGGAATCA
>PB1_batch_10_round_56_probe_7
AACACAGAGACTGGAGCACCCCAGCTCAATCCTATTGATGGACCATTACCTGAAGATAACGAGCCGAGCGGGTATGCACAAACAGATTGTGTATTGGAGGCAATGGCTTCCCTTGAAGAA
>PB1_batch_10_round_56_probe_8
CTACATGACCAAGAAAATGGTGACACAAAGAACAATAGGGAAGAAAAAACAGAAGCTGAGCAAAAAGAGTTATCTAATAAGAGCACTGACATTAAACACAATGACAAAGGACGCAGAAAG
>PB1_batch_10_round_56_probe_9
GAATCCATTTGTCAGCCATAAGGAAATTGAATCTGTAAACAGCGCCGTGGTATTGCCATCCCATGGTCCGGCTAAAAGCATGGAATATGATGCTGTTGCGACTACACATTCTTGGGTCCC
>PB1_batch_10_round_56_probe_10
CAAACACAGAAACTGGAGCACCCCAACTCAATCCAATTGATGGGCCACTACCCGAGGATAATGAGCCAAGCGGATACGCACAAACAGATTGTGTGTTGGAGGCAATGGCTTTCCTTGAAG
>PB1_batch_10_round_57_probe_1
AAGTTGAAAAGAAGAGCAATTGCAACACCAGGAATGCAAATCAGAGGATTTGTATATTTCGTTGAAACACTAGCGAGGAGCATCTGTGAGAAACTTGAACAGTCTGGACTCCCAGTTGGA
>PB1_batch_10_round_57_probe_2
AACATGATAAACAATGACCTTGGACCAGCGACAGCTCAAATGGCCCTCCAGTTATTCATCAAAGACTATAGGTACACATACCGGTGCCACAGGGGTGATACACAAATTCAAACAAGAAGA
>PB1_batch_10_round_57_probe_3
AACACCTGGGATGCAAATTAGGGGATTCGTGTACTTTGTTGAGACTCTAGCTAGAAGCATTTGCGAGAAGCTTGAACAATCCGGACTCCCGGTAGGGGGCAATGAAAAGAAAGCCAAATT
>PB1_batch_10_round_57_probe_4
ATGTCTTGAAACTATGGAAGTTGTCCAGCAAACGAGAGTAGATAAGCTGACCCAAGGTCGCCAGACCTATGACTGGACTTTGAACAGAAACCAGCCAGCTGCGACTGCTTTGGCCAACAC
>PB1_batch_10_round_57_probe_5
AACACAGAAACTGGGGCACCCCAACTCAACCCAATTGATGGACCATTGCCTGAGGATAATGAACCGAGCGGGTATGCACAAACAGACTGTGTACTGGAAGCAATGGCTTTTCTTGAAGAA
>PB1_batch_10_round_57_probe_6
AGTGGGAGTTGATGGACGATGACTATCAGGGAAGGCTCTGTAATCCCCTGAATCCATTTGTCAGTCATAAGGAGATAGAATCTGTGAACAATGCTGTGGTAATGCCGGCTCACGGCCCAG
>PB1_batch_10_round_57_probe_7
AATGGTCACACAAAGGACAATAGGAAAGAAGAAACAGAGGCTAAACAAAAGGAGCTATCTAATAAGAGCATTAACACTAAACACAATGACAAAAGACGCCGAAAGAGGCAAATTAAAGAG
>PB1_batch_10_round_57_probe_8
ATCGATTTGAAGTACTTCAATGAATCAACGAGAAAGAAAATTGAAAAAATAAGACCTCTGCTAATAGAGGGCACAGCCTCGTTGAGTCCTGGAATGATGATGGGCATGTTCAATATGTTG
>PB1_batch_10_round_57_probe_9
ATTGACTTGAAATACTTCAACGAGTCAACTAGAAAGAAAATTGAGAAAATAAGGCCTCTACTGATAGAGGGTACAGCCTCATTGAGTCCAGGGATGATGATGGGTATGTTTAATATGCTG
>PB1_batch_10_round_57_probe_10
CAAATCAGAGGATTTGTGTACTTTGTCGAAACATTAGCAAGAAGCATCTGTGAGAAACTTGAACAATCTGGACTTCCCGTTGGAGGGAATGAGAAAAAGGCTAAATTAGCGAATGTTGTG
>PB1_batch_10_round_58_probe_1
TTCCTTGATGAATCCCACCCAGGGATCTTTGAGAACTCATGTCTTGAAACGATGGAGGTTATCCAGCAAACAAGAGTGGATAAACTAACCCAAGGTCGCCAGACCTATGATTGGACATTG
>PB1_batch_10_round_58_probe_2
GGATGCAGATCAGAGGGTTTGTGCATTTTGTTGAAACATTGGCACGGAGCATCTGTGAAAAGCTTGAACAATCTGGGCTCCCAGTTGGAGGCAATGAGAAAAAGGCCAAACTGGCAAACG
>PB1_batch_10_round_58_probe_3
CTGCCCAGCTTTGGGGTGTCTGGAATCAACGAATCGGCTGACATGAGCATTGGTGTTACAGTGATCAAAAACAACATGATAAACAACGACCTTGGACCAGCAACAGCTCAAATGGCCCTC
>PB1_batch_10_round_58_probe_4
CCTTGAGGAGTCCCACCCAGGTATCTTTGAAAACTCATGTCTTGAAACGATGGAAGTCATTCAACAAACGCGAGTGGACAAACTGACTCAAGGTCGCCAGACCTATGACTGGACTTTGAA
>PB1_batch_10_round_58_probe_5
GTAGGAGGGAATGAGAAAAAAGCTAAACTGGCAAATGTTGTGAGGAAAATGATGACTAATTCACAAGACACAGAGCTCTCCTACACAATTACTGAGGACAACACCAAATGGAATGAAAAA
>PB1_batch_10_round_58_probe_6
AATCCATTTGTCAGTCATAAGGAAATTGAGTCTGTAAACAATGCTGTGGTTATGCCAGCTCACGGTCCAGCCAAGAGCATGGAATACGATGCTGTTGCTACTACACACTCCTGGACCCCT
>PB1_batch_10_round_58_probe_7
ATGTGGGAGCAGACCCACTCAAAGGCAGGACTATTGGCTTCAGATGGAGGACCAAACCCATACAATATCCGGAATCTCCACATTCCTGAGGCTGGCTTGAAATGGGAATTGATGGATGAA
>PB1_batch_10_round_58_probe_8
CGGATTGACTTCGAGTCTGGAAGGATTAAGAAAGAAGAATTTGCTGAGATCTTGAAGATCTGTTCCACCATTGAAGAGCTCGGACGGCAAGGGAAGTGAATTTGGCTTGCCTTCATGAAA
>PB1_batch_10_round_58_probe_9
ATAGGGGCGATACACAAATTCAAACAAGGAGATCTTTCGAGCTGAAGAAACTGTGGGAGCAAACCCGCTCAAAAGCAGGACTGTTGGTTTCAGATGGCGGGCCAAACCTATACAACATCC
>PB1_batch_10_round_58_probe_10
ACGAATTGATTTTGAATCTGGAAGGATAAAGAAAGAGGATTTCGCTGAGATCACGAAGATCTGTTCCACCATTGAAGATCTCAGACGGCAAAAGTAGTGAATTTGGCTTGTCCTTCATGA
>PB1_batch_10_round_59_probe_1
GAGAAACTTGAACAATCAGGGCTCCCAGTTGGAGGAAATGAGAAAAAGGCTAAATTGGCAAACGTTGTAAGAAAGATGATGACTAATTCGCAAGACACAGAGCTCTCCTTCACAATTACT
>PB1_batch_10_round_59_probe_2
AACCCTATTGATGGACCATTACCTGAAGACAATGAGCCGAGCGGTTATGCACAAACAGATTGTGTATTGGAAGCAATGGCTTTCCTTGAAGAATCCCACCCAGGGCTCTTTGAGAACTCA
>PB1_batch_10_round_59_probe_3
ACAAAGAAGAAAATAGAAAAAATAAGGCCTCTCCTAATTGATGGCACAGCATCATTGAGTCCTGGTATGATGATGGGCATGTTCAACATGCTAAGCACAGTTTTGGGAGTTTCAATCTTG
>PB1_batch_10_round_59_probe_4
TGGTTTCAGACGGAGGGCCAAACCTATATAATATCCGGAATCTCCACATTCCGGAGGTCTGTTTGAAATGGGAGCTTATGGATGAAGACTATCAGGGAAGGCTTTGTAATCCCCTGAACC
>PB1_batch_10_round_59_probe_5
TGGACAACAAATACAGAGACTGGAGCACCCCAACTCAACCCGATTGATGGACCACTACCTGAGGACAATGAGCCAAGTGGGTACGCACAGACAGATTGTGTCTTAGAAGCAATGGCCTTC
>PB1_batch_10_round_59_probe_6
AACTGACCCAAGGCCGCCAGACCTATGACTGGACGTTGAATAGAAATCAGCCGGCTGCTACTGCATTGGCCAACACTATAGAGGTATTTAGATCGAATGGCCTGACTGCCAATGAGTCAG
>PB1_batch_10_round_59_probe_7
ATGAGAACCAAAATCCAAGAATGTTTCTGGCAATGATAACATACATCACAAGAAATCAACCGGAGTGGTTTAGGAATGTTCTAAGCATTGCGCCTATAATGTTTTCGAACAAAATGGCAA
>PB1_batch_10_round_59_probe_8
TAGGTCTTATAGGACTTGTAAACTAGTTGGAATCATTCTGAGCAAGAAGAAGTCGAACATAAATCGGACAGGGACATTAGAATGCACGAGCTTTTTCTACCGCTATGGATTTGTAGCCCC
>PB1_batch_10_round_59_probe_9
TTCCGTGAAGAATCCCACCCAGGGATCTTTGAAAACTCTTGTCTGGAACCGATGGAAGTCGGTCAGCAAACAAGAGTGGACAAACTAACCAAAGGTCGCCAGACTTATGATTGGACACTG
>PB1_batch_10_round_59_probe_10
GAGCATTGACACTGAACACAATGACAAAAGATGCAGAAAGAGGTAAATTGAAGAGGAGAGCGATTGCGACACCCGGAATGCAAATAAGAGGATTTGTCTACTTTGTTGAAACACTAGCGA
>PB1_batch_10_round_60_probe_1
AGGATTCGTGTACTTTGTCGAAACACTAGCGAGGAGCATCTGTGAGAAACTCGAACAATCTGGGCTCCCTGTTGGAGGGAATGAGAAGAAAGCTAAGTTGGCAAATGTCGTGAGGAAAAT
>PB1_batch_10_round_60_probe_2
AATACCGAAACTGGTGCGCCACAATTAAATCCAATTGATGGACCATTACCTGAGGACAATGAACCAACTGGTTATGCACAAACAGACTGCGTTTTGGAAGCAATGGCGTTCCTTGAGAAA
>PB1_batch_10_round_60_probe_3
GCAATGAAAAGAAAGCCAAATTGGCAAACGTTGTTCGAAAGATGATGACCAATTCCCAGGACACGGAGCTCTCCTTTACCATCACTGGAGATAACACCAAGTGGAATGAAAATCAAAACC
>PB1_batch_10_round_60_probe_4
GGACGGCTAATAGATTTTCTCAAGGATGTGATGGAGTCAATGGACAAGGAAGAGATGGAGATAATAACCCATTTCCAGAGAAAGAGGCGAGTGAGAGACAACATGACCAAAAAGATGGTC
>PB1_batch_10_round_60_probe_5
TGTCTTGAAACGATGGAGGTCGTTCAGCAGACAAGAGTGGACAAACTAACCCAAGGTCGCCAGACTTATGATTGGACATTGAATAGAAACCAACCAGCTGCAACTGCTTTGGCCAATACT
>PB1_batch_10_round_60_probe_6
ATGGATGTCAACCCGACTCTACTTTTCTTAAAAGTGCCAGTACAAAATGCTATAAGCACTACATTTCCTTACACTGGAGATCCCCCATACAGTCATGGAACAGGGACAGGATACACCATG
>PB1_batch_10_round_60_probe_7
CTTTTTCTATCGTTATGGTTTTGTTGCCAATTTCAGCATGGAGCTTCCCAGCTTTGGGGTGTCTGGGATCAACGAGTCTGCAGACATGAGTATTGGAGTCACTGTCATCAAAAACAATAT
>PB1_batch_10_round_60_probe_8
CCAGCCAAGAGCATGGAATATGATGCAGTCGCGACTACTCACTCATGGATTCCTAAGAGGAACCGTTCCATTCTTAATACCAGTCAAAGGGGAATTCTTGAGGATGAGCAGATGTACCAG
>PB1_batch_10_round_60_probe_9
ACATTAAACAGAAACCAACCGGCTGCAACTGCTCTGGCCAACACCATAGAGGTATTCAGATTGAACAGTCTAACAGCTAATGAATCGGGGAGGCTAATAGACTTCCTTAAGGATGTGATG
>PB1_batch_10_round_60_probe_10
AAGGCCGCCAGACCTACGACTGGACATTGAATAGAAATCAGCCAGCTGCTACTGCATTGGCCAACACCATAGAGGTCTTCAGATCGAACGGCCTAACAACTAATGAATCAGGGAGACTAA
>PB2_batch_10_round_1_probe_1
AGAGATATGGGCCAGCATTGAGCATCAACGAATTGAGCAATCTTGCGAAAGGAGAGAAGGCTAATGTGTTGATAGGGCAAGGAGACGTGGTGTTGGTAATGAAACGGAAACGGGACTCTA
>PB2_batch_10_round_1_probe_2
CGATCAATCAATTGCTGAGGCAATAATTGTGGCCATGGTATTTTCACAAGAGGATTGCATGATCAAGGCAGTTAGGGGCGATCTGAACTTTGTCAATAGGGCAAACCAGCGGCTGAACCC
>PB2_batch_10_round_1_probe_3
TTCGTGAGGACACTGTTCCAGCAAATGCGGGATGTGCTTGGAACATTTGATACTGTCCAAATAATAAAACTTCTCCCCTTTGCTGCTGCTCCACCGGAACAGAGTAGGATGCAGTTCTCC
>PB2_batch_10_round_1_probe_4
CAGGCAACCTCCAAACATTGAAAATAAGAGTACATGAAGGATATGAGGAATTCACAATGGTCGGGCGAAGAGCAACAGCCATTCTAAGGAAAGCAACCAGAAGACTGATCCAACTGATAG
>PB2_batch_10_round_1_probe_5
TGATCATGGAAGTTGTTTTCCCAAATGAAGTGGGGGCAAGAATACTGACATCAGAGTCACAGCTGACAATAACAAAAGAAAAGAAAGAAGAGCTTCAGGATTGTAAAATTGCTCCCTTGA
>PB2_batch_10_round_1_probe_6
ACTGAGGGGATTCTTGATAGGGCAAGGAGACGTGGTGTTGGTAATGAAACGGAAACGGGACTCTAGCATACTTACTGACAGCCAGACAGCGACCAAAAGAATTCGAATGGCCATCAATTA
>PB2_batch_10_round_1_probe_7
GTACCTTTGGCCCTGTCCACTTCAGAAATCAAGTTAAAATAAGAAGGAGGGTTGACACAAACCCTGGTCATGCAGATCTCAGTGCCAAGGAGGCACAGGATGTGATCATGGAAGTTGTTT
>PB2_batch_10_round_1_probe_8
AAGGCAGCAATGGGTCTAAGGATCAGTTCATCCTTCAGCTTTGGAGGTTTCACTTTCAAAAGGACAAGTGGATCATCTGTCAAAAGGGAAGAAGAAGTGCTCACAGGCAACCTCCAAACA
>PB2_batch_10_round_1_probe_9
TTATTGCTGCCAGGAACATAGTAAGAAGAGCAACAGTATCAGCAGACCCACTAGCATCTCTATTAGAGATGTGCCACAGCACACAAATTGGGGGAATAAGGATGGTAGACATTCTTCGGC
>PB2_batch_10_round_1_probe_10
AAAATTCAATGGTCACAGGATCCCACGATGTTATACAACAAAATGGAATTTGAACCATTCCAGTCTCTTGTCCCTAAGGCAACCAGAAGTCGTTACAGTGGATTCGTGAGGACACTGTTC
>PB2_batch_10_round_2_probe_1
AGATACTAACAAAAACCACTGTGGACCATATGGCCATAATTAAGAAATACACATCAGGAAGGCAAGAGAAGAACCCTGCTCTCAGAATGAAATGGATGATGGCAATGAAATATCCAATCA
>PB2_batch_10_round_2_probe_2
GCAAGAGAAGAACCCCGCACTCAGAATGAAGTGGATGATGGCAATGAGATACCCAATTACAGCAGACAAGAGAATAATGGACATGATTCCAGAGAGGAATGAACAAGGACAAACCCTCTG
>PB2_batch_10_round_2_probe_3
CAGACCGAGTGATGGTATCACCTCTGGCTGTGACATGGTGGAATAGGAATGGACCAACAACAAGTACAGTTCACTACCCAAAGGTATATAAAACTTATTTCGAAAAGGTTGAAAGGTTGA
>PB2_batch_10_round_2_probe_4
AAATGATGATGTTGACCAAAGTTTGATTATCGCTGCTAGAAATATAGTAAGAAGAGCAGCAGTGTCAGCAGACCCATTAGCATCTCTCTTGGAAATGTGCCACAGCACACAGATTGGAGG
>PB2_batch_10_round_2_probe_5
GTGGATCGTCAGTCAAGAGAGAAGAAGAAGTGCTTACGGGCAACCTTCAAACATTGAAAATAAGAGTACATGAGGGGTATGAAGAGTTCACAATGGTTGGGAGAAGAGCAACGGCCATTC
>PB2_batch_10_round_2_probe_6
ATAAAAGAACTAAGAGATCTAATGTCACAGTCTCGCACTCGCGAGATACTAACCAAAACCACTGTTGACCACATGGCCATAATCAAAAAGTACACATCGGGAAGGCAAGAGAAGAACCCC
>PB2_batch_10_round_2_probe_7
AGAATAAAAGAACTAAGAGATTTGATGTCGCAGTCTCGCACTCGCGAGATACTGACAAAAACCACTGTGGATCATATGGCCATAATCAAGAAATATACGTCAGGAAGACAGGAGAAGAAT
>PB2_batch_10_round_2_probe_8
CAGCGGCTAAATCCTATGCATCAACTCCTGAGGCATTTTCAAAAGGATGCAAAGGTGCTGTTTCAAAACTGGGGAATTGAACCCATTGACAATGTCATGGGGATGATCGGAATATTACCT
>PB2_batch_10_round_2_probe_9
GTCCTGAGTCGGTGTTGGTCAATACTTATCAGTGGATAATCAGAAACTGGGAAACTGTAAAAATTCAATGGTCACAGGATCCCACAATGTTGTATAATAAGATGGAATTCGAGCCATTTC
>PB2_batch_10_round_2_probe_10
AGGAATGAGAATACTGGTAAGAGGCAGTTCCCCAGTGTTCAATTACAACAAGGCCACCAAGAGGCTCACAGTTCTCGGGAAAGATGCAGGTGCATTGACCGAAGATCCAGATGAAGGCAC
>PB2_batch_10_round_3_probe_1
AGGCCAATATAGTGGATTTGTGAGGACGTTGTTCCAGCAGATGCGTGATGTGCTGGGGACATTTGACACTGTCCAAATAATAAAGCTCCTACCATTTGCAGCAGCCCCACCGGAACAGAG
>PB2_batch_10_round_3_probe_2
CCGGAACAGAGTAGGATGCAGTTCTCTTCTCTGACTGTGAATGTAAGAGGTTCAGGAATGAGAATACTTGTGAGAGGCAACTCCCCTGTGTTCAACTATAACAAGGCAACCAAGAGACTC
>PB2_batch_10_round_3_probe_3
GATGGGAATGATCGGGATATTGCCTGACATGACCCCAAGTACTGAGATGTCGCTGAGGGGAATAAGAGTCAGTAAGATGGGAGTAGATGAATACTCCAGTACAGAACGGGTAGTAGTAAG
>PB2_batch_10_round_3_probe_4
TATATTGAAGTGTTGCATTTGACCCAAGGGACCTGCTGGGAGCAAATGTACACACCAGGAGGGGAAGTGAGAAATGATGATGTTGATCAGAGTTTAATTATTGCTGCTAGAAATATTGTT
>PB2_batch_10_round_3_probe_5
GAAGCACAAGATGTTATCATGGAGGTCGTTTTCCCAAATGAAGTGGGAGCTAGAATATTGACATCAGAGTCGCAATTGACAATAACAAAAGAGAAGAAAGAAGAGCTCCAGGATTGTAAA
>PB2_batch_10_round_3_probe_6
GGAGGAGCTTCAGGACTGTAAGATCGCTCCTTTGATGGTGGCATACATGTTGGAGAGAGAACTGGTTCGCAAAACCAGATTCCTACCAGTAGCTGGCGGAACAAGCAACGTGTATATCGA
>PB2_batch_10_round_3_probe_7
AGGACTGCAAGATTGCCCCTTTGATGGTTGCATACATGCTAGAAAGGGAGTTAGTCCGTAAAACGAGGTTCCTCCCAGTGGCTGGTGGAACAAGCAGTGTCTACATTGAGGTGCTGCATC
>PB2_batch_10_round_3_probe_8
TATAAGAGTCAGCAAAATGGGAGTAGATGAATATTCCAGTACGGAGAGAGTGGTAGTGAGCATTGACCGATTTTTGAGAGTTCGAGATCAACGAGGGAACGTACTATTGTCCCCTGAAGA
>PB2_batch_10_round_3_probe_9
TGACGTCGGAGTCACAACTTACGATAACAAAGGAGAAGAAGGAAGAACTCCAGGACTGCAAAATCGCCCCTCTGATGGTTGCATACATGCTAGAAAGAGAGTTGGTCCGCAAGACGAGAT
>PB2_batch_10_round_3_probe_10
ACAAATGCGTGATGTACTAGGGACATTTGATACTGTCCAGATAATAAAGCTGCTACCATTTGCAGCAGCACCACCTGAGCAGAGCAGAATGCAGTTTTCTTCTCTAACTGTGAATGTGAG
>PB2_batch_10_round_4_probe_1
ATTGGCATCACTATTAGAGATGTGCCACAGCACACAAATTGGTGGGATAAGGATGGTGGACATCCTTAGGCAAAATCCAACTGAGGAACAAGCTGTGGATATATGCAAAGCAGCAATGGG
>PB2_batch_10_round_4_probe_2
TGGAACCTTCGGTCCTGTTCACTTTCGGAATCAGGTTAAAATACGCCGCAGGGTTGACATAAACCCGGGCCATGCAGATCTCAGTGCCAAAGAAGCACAAGATGTCATCATGGAGGTCGT
>PB2_batch_10_round_4_probe_3
TCAAGAAAGAAGAAGAAGTGCTAACGGGCAACCTCCAAACACTGAAAATAAGAGTACATGAAGGGTATGAAGAATTCACAATGGTTGGGAAAAGAGCAACAGCTATTCTCAGAAAGGCAA
>PB2_batch_10_round_4_probe_4
AGGCGGAGAAGTGAGAAATGACGATGTTGACCAGAGTCTGATCATCGCTGCCAGAAACATTGTTAGGAGAGCAACGGTATCAGCGGATCCACTGGCATCACTGCTGGAGATGTGTCACAG
>PB2_batch_10_round_4_probe_5
ACATATTCATCATCAATGATGTGGGGAATCAACGGTCCTGAGTCAGTGCTTGTTAACACCTATCAATGGATCATCAGAAACTGGGAGACTGTGAAGATTCAATGGTCTCAAGACCCCACG
>PB2_batch_10_round_4_probe_6
TACAGCAGACAAAAGGATAATGGAGATGATCCCGGAAAGGAATGAGCAAGGTCAGACCCTTTGGAGTAAGACAAATGATGCTGGATCAGACAGAGTGATGGTGTCACCTCTGGCTGTGAC
>PB2_batch_10_round_4_probe_7
TAAGTGGAAGAGACGAACAATCAATCGCTGAGGCAATCATTGTAGCAATGGTGTTCTCACAGGAGGATTGCATGATAAAGGCAGTCCGGGGCGATCTGAATTTCGTAAACAGAGCAAACC
>PB2_batch_10_round_4_probe_8
CCGTAGACATATGCAAGGCAGCAATAGGGTTGAGGATCAGCTCATCTTTCAGTTTTGGTGGGTTCACTTTCAAAAGGACAAGCGGATCATCAGTCAAGAAAGAAGAAGAAATGCTAACGG
>PB2_batch_10_round_4_probe_9
TGTGAGAGGATCAGGGTTGAGGATACTGGTAAGAGGCAATTCTCCAGTATTCAATTACAACAGGGCAACCAAACGACTTACAGTTCTTGGAAAGGATGCAGGTGCATTGACTGAAGATCC
>PB2_batch_10_round_4_probe_10
TCCATGATGTGGGAGATAAATGGTCCGGAATCAGTGCTAATTAACACATATCAATGGATCATTAGAAATTGGGAAACTGTAAAGATTCAATGGTCCCAAGATCCTACTATGCTATACAAT
>PB2_batch_10_round_5_probe_1
GACATGACCCCCAGCACAGAGATGTCACTAAGGGGAGTGAGAGTCAGTAAAATGGGAGTGGATGAATATTCCAGTACTGAGAGAGTGGTCGTGAGCATTGATCGTTTCTTGAGGGTCCGA
>PB2_batch_10_round_5_probe_2
ACTGCATGATCAAGGCAGTTCGAGGTGATCTGAATTTTGTCAATAGGGCGAACCAGCGGCTGAACCCAATGCATCAACTCTTGAGACACTTCCAAAAGGATGCAAAAGTGCTTTTCCAAA
>PB2_batch_10_round_5_probe_3
CGTTTCTTGAGGGTCCGAGACCAGAGGGGAAATGTGCTCTTGTCTCCTGAAGAGGTTAGTGAAACACAGGGAACAGAAAAGCTGACGATAACATATTCATCGTCCATGATGTGGGAGATC
>PB2_batch_10_round_5_probe_4
TCAGGAAGGCAACCAGAAGGTTGATCCAGCTAATAGTAAGTGGAAGAGACGAGCAGTCAATTGCTGAAGCAATAATTGTGGCCATGGTATTCTCACAAGAGGACTGCATGATCAAGGCAG
>PB2_batch_10_round_5_probe_5
TGATCGGGATATTACCTGACATGACTCCAAGCACAGAGATGTCACTGAGAGGAGTAAGAGTTAGTAAAATGGGAGTAGATGAATATTCCAGCACTGAGAGAGTGGTTGTAAGTATTGACC
>PB2_batch_10_round_5_probe_6
CAACCAAAAGGCTTACCGTTCTTGGAAAGGACGCAGGTGCATTAACAGAGGATCCAGATGAGGGGACAGCCGGAGTGGAATCTGCAGTACTGAGGGGATTCCTAATTCTAGGCAAGGAGG
>PB2_batch_10_round_5_probe_7
CCAGTCTCTGGTCCCTAAAGCAGCCAGGGGTCAATACAGTGGATTCGTGAGGACACTATTCCAGCAGATGCGGGATGTGCTTGGAACATTTGACACTGTTCAGATAATAAAACTCCTCCC
>PB2_batch_10_round_5_probe_8
GAACCTATTGACAATATCATGGGAATGATAGGTATATTACCTGATATGACTCCAAGCACAGAGATGTCACTAAGAGGAGTGAGGGTCAGTAAAACAGGAGTAGACGAATATTCCAGTACT
>PB2_batch_10_round_5_probe_9
AGAGTGGTAGTGAGCATTGACCGATTTTTAAGAGTCCGGGACCAACGGGGGAATGTGCTATTGTCGCCTGAAGAAGTCAGCGAGACACAAGGGACAGAGAAGCTGACAATAACTTATTCG
>PB2_batch_10_round_5_probe_10
GGGACATTTGACACTGTCCAAATAATAAAGCTATTACCATTTGCAGCAGCCCCGCCTGAGCAGAGTAGGATGCAGTTCTCTTCTCTTACTGTGAACGTGAGGGGTTCAGGAATGAGAATA
>PB2_batch_10_round_6_probe_1
GAAAGGAATGAACAAGGGCAGACGCTCTGGAGCAAGACAAATGATGCTGGATCGGACAGGGTGATGGTGTCTCCCCTAGCTGTAACTTGGTGGAATAGGAATGGGCCGGCGACAAGTGCA
>PB2_batch_10_round_6_probe_2
CAAGATTGTAAGATTGCCCCTTTAATGGTGGCATACATGTTGGAAAGAGAACTGGTCCGCAAAACCAGATTCCTGCCGGTAGCAGGTGGAACAAGCAGTGTCTACATTGAAGTATTGCAC
>PB2_batch_10_round_6_probe_3
AAGTATTGCACTTGACTCAAGGAACCTGCTGGGAACAGATGTACACTCCAGGTGGAGAGGTGAAGAATGATGATGTAGACCAGAGTTTGATCATTGCTGCCAGAAACATTGTTAGAAGAG
>PB2_batch_10_round_6_probe_4
TATTGTTAGGAGAGCAACAGTATCAGCAGACCCGTTGGCTTCGCTTTTGGAGATGTGCCATAGTACACAAATTGGCGGGATAAGGATGGTGGACATTCTTAGGCAAAACCCAACAGAAGA
>PB2_batch_10_round_6_probe_5
AATAAGGATGGTGGACATCCTTAGGCAGAATCCAACGGAGGAACAAGCCGTAGACATATGCAAGGCAGCAATGGGGCTGAGGATTAGCTCCTCTTTCAGCTTTGGTGGGTTCACCTTCAA
>PB2_batch_10_round_6_probe_6
AAAAGTTGAAAGGTTGAAACATGGGACCTTTGGTCCTGTCCATTTTCGAAATCAAGTTAAAATACGCCGAAGGGTTGACATAAACCCAGGCCATGCAGACCTCAGTGCCAAGGAAGCACA
>PB2_batch_10_round_6_probe_7
ACAAAACATACTTTGAGAAGGTTGAAAGGTTAAGACATGGAACCTTCGGTCCCGTTCATTTCCGAAACCAAGTTAAAATACGCCGCCGAGTTGATACAAATCCTGGCCATGCAGATCTCA
>PB2_batch_10_round_6_probe_8
CATTTGACACTGCTCAAATAATAAAGCTACTGCCATTTGCAGCAGCTCCACCAGAGCAGAGTAGGATGCAATTCTCTTCTCTAACTGTAAATGTAAGAGGATCAGGACTGAGAATACTCA
>PB2_batch_10_round_6_probe_9
GAAATCAATGGTCCTGAATCGGTTTTGGTCAATACTTATCAGTGGATCATCAGAAATTGGGAAGCTGTGAAAATTCAATGGTCACAAGACCCCACGATGTTATATAACAAGATGGAATTC
>PB2_batch_10_round_6_probe_10
AGGGTACATGAGGGGTATGAGGAATTTACAATGGTTGGAAGAAGAGCAACAGCCATCTTAAGGAAAGCAACTAGAAGGCTGATTCAGCTGATAGTAAGTGGAAGAGATGAACAGTCAATT
>PB2_batch_10_round_7_probe_1
GAGGTTAGCGAAACACAAGGAACAGAGAAATTGACAATAACCTATTCATCATCAATGATGTGGGAGATCAATGGACCTGAATCAGTGCTCGTTAACACGTATCAATGGATCATTAGAAAT
>PB2_batch_10_round_7_probe_2
ATGCACCAACTCTTGAGGCATTTCCAAAAAGATGCAAAAGTGCTTTTCCAGAACTGGGGAATTGAGCCCATCGACAGTGTGATGGGAATGATCGGGGTATTGCCTGATATGACCCCAAGC
>PB2_batch_10_round_7_probe_3
ATCATCCGTCACGAAGGAAGAGGAAGTGCTTACGGGCAACCTCCAAACATTGAAAATAAGAGTACATGAGGGGTATGAGGAATTCACAATGGTTGGGCAGAGGGCAACAGCTATCCTGAG
>PB2_batch_10_round_7_probe_4
GACATAAACCCTGGCCACGCAGACCTCAGTGCCAAAGAGGCACAGGACGTAATCATGGAAGTCGTTTTCCCAAATGAAGTGGGAGCGAGGATATTAACATCGGAGTCACAACTGACGATA
>PB2_batch_10_round_7_probe_5
GGTCAGCGAAACACAAGGAACGGAGAAATTGACAATAACTTATTCGTCATCAATGATGTGGGAGATCAATGGTCCTGAGTCAGTGCTGGTCAACACTTATCAATGGATCATAAGGAACTG
>PB2_batch_10_round_7_probe_6
GAGCAAAACAAATGATGCTGGATCGGACCGCGTGATGGTATCACCCCTGGCCGTAACATGGTGGAATAGGAATGGCCCAGCAGCAAGCACAGTTCACTACCCTAAGGTATATAAAACTTA
>PB2_batch_10_round_7_probe_7
ATGTTAGAAAGAGAATTGGTTCGTAAGACGAGGTTTCTTCCGGTGGCTGGTGGAACAAGCAGTGTTTATATTGAAGTGTTGCACTTAACTCAGGGAACATGCTGGGAGCAAATGTACACT
>PB2_batch_10_round_7_probe_8
TCGCTGACTTTGAACGTGAGAGGATCAGGGCTGAGGATACTGGTAAGAGGCAACTCTCCAGTGTTCAATTACAACAAAGCAACCAAAAGGCTTACAATTCTTGGAAAAGATGCAGGTGCA
>PB2_batch_10_round_7_probe_9
GGGACCTTCGGCCCTGTACACTTCAGAAACCAAGTTAAGATAAGACGGAGGGTCGACATAAACCCGGGTCATGCAGACCTCAGTGCCAAAGAGGCACAAGATGTAATCATGGAAGTTGTC
>PB2_batch_10_round_7_probe_10
TTTAGAAATCAAGTCAAGATACGCAGAAGAGTAGACATAAACCCTGGTCATGCAGACCTCAGTGCCAAAGAGGCACAAGATGTAATTATGGAAGTTGTTTTTCCCAATGAAGTGGGAGCC
>PB2_batch_10_round_8_probe_1
GGTGTGGATGAATACTCCAGTACAGAGAGGGTGGTGGTTAGCATTGATCGGTTTTTGAGAGTTCGAGACCAACGTGGGAATGTATTATTATCTCCTGAGGAGGTCAGTGAAACACAGGGA
>PB2_batch_10_round_8_probe_2
CTTTTGCAGCTGCTCCACCGAAGCAAAGCAGAATGCAGTTCTCTTCACTGACTGTGAATGTGAGGGGATCAGGGATGAGAATACTTGTAAGGGGCAATTCTCCTGTATTCAACTACAACA
>PB2_batch_10_round_8_probe_3
GTACACTCCAGGTGGAGGAGTGAGGAATGACGATGTTGACCAAAGCCTAATTATTGCGGCCAGGAACATAGTAAGAAGAGCCGCAGTATCAGCAGATCCACTAGCATCTTTATTGGAGAT
>PB2_batch_10_round_8_probe_4
TGTATTCAACTACAACAAGACCACTAAAAGACTAACAATTCTCGGAAAAGATGCCGGCACTTTAATTGAAGACCCAGATGAAAGCACATCCGGAGTGGAGTCCGCCGTCTTGAGAGGGTT
>PB2_batch_10_round_8_probe_5
GGGAATGTACTCTTATCTCCCGAAGAGGTCAGCGAAACCCAGGGGACAGAGAAGTTGACAATAACATATTCGTCATCAATGATGTGGGAAATCAACGGTCCTGAATCAGTGCTTGTCAAC
>PB2_batch_10_round_8_probe_6
ATTCCCAAACGAAGTTGGAGCCAGAATATTGACATCAGAGTCACAGTTAACGATAACCAAGGAAAAGAAGGAGGAGCTCCAGGACTGCAAAATTGCCCCTTTAATGGTGGCTTACATGTT
>PB2_batch_10_round_8_probe_7
TAGAGGTGACCTGAATTTCGTCAACAGAGCAAATCAGCGGTTGAACCCCATGCATCAGCTTTTAAGGCATTTTCAGAAAGATGCGAAAGTGCTTTTTCAAAATTGGGGAGTTGAACACAT
>PB2_batch_10_round_8_probe_8
TTGGGGAGTTGAACACATCGACAGTGTGATGGGAATGGTTGGAGTATTACCAGATATGACTCCAAGTACAGAGATGTCAATGAGAGGAATAAGAGTCAGCAAAATGGGTGTGGATGAATA
>PB2_batch_10_round_8_probe_9
ATTGGTTCAACTCATAGTGAGTGGAAGAGACGAACAGTCAATAGCCGAAGCAATAATCGTGGCCATGGTGTTTTCACAGGAAGATTGCATGATAAAAGCAGTTAGAGGTGACCTGAATTT
>PB2_batch_10_round_8_probe_10
AGAACTTGTACGAAAAACAAGATTTCTCCCAGTTGCTGGCGGAACAAGCAGTATATACATTGAAGTTTTACATTTGACTCAGGGAACGTGTTGGGAACAAATGTACACTCCAGGTGGAGG
>PB2_batch_10_round_9_probe_1
AACCAAAAGGCTAACAGTCCTCGGAAAGGACGCAGGTGCATTAACAGAAGATCCAGATGAGGGAACAGCTGGAGTGGAATCTGCGGTACTGAGAGGATTCCTAATTCTAGGAAAGGAAAA
>PB2_batch_10_round_9_probe_2
GATTCCTGAAAGAAATGAACAAGGGCAAACACTTTGGAGTAAGACAAATGATGCTGGATCAGATAGGGTGATGGTATCACCCCTAGCAGTAACTTGGTGGAATAGGAAAGGACCGACAAC
>PB2_batch_10_round_9_probe_3
GCAAGCCGTGGATATATGCAAAGCAGCAATGGGTTTGAGAATCAGCTCCTCCTTTAGCTTTGGAGGTTTCACTTTCAAAAGAACAAGTGGATCATCTGTTAAAAGAGAAGAAGAAGTGCT
>PB2_batch_10_round_9_probe_4
AGGAAAAGAAAGAAGAACTCCAGGATTGTAAGATTGCTCCATTGATGGTGGCATATATGTTGGAAAGAGAACTGGTTCGCAAGACAAGATTCCTACCAGTGGCTGGCGGGACAAGCAGCG
>PB2_batch_10_round_9_probe_5
AGGATTGCATGATAAAGGCTGTCAGAGGTGATCTGAATTTTGTAAACAGAGCAAACCAACGGCTGAATCCCATGCATCAACTCCTGAGGCACTTCCAGAAGGATGCAAAGGTGCTGATTC
>PB2_batch_10_round_9_probe_6
TCAGTGCGAAAGAAGCACAAGATGTTATAATGGAGGTTGTTTTCCCAAACGAAGTTGGAGCTAGGATATTGACTTCAGAGTCACAAATGACAATAACAAAGGAAAAGAAAGAAGAACTCC
>PB2_batch_10_round_9_probe_7
GAAGCTATCAAAATTCAATGGTCTCAGAATCCTGCAATGTTGTACAACAAAATGGAATTTGAACCATTTCAATCTTTAGTCCCCAAGGCCATTAGAAGCCAATACAGTGGGTTTGTCAGA
>PB2_batch_10_round_9_probe_8
ACAAGGACAAACTCTATGGAGTAAAATGAGTGATGCTGGATCAGATAGAGTGATGGTATCACCTTTGGCTGTAACATGGTGGAATAGAAATGGACCCGTGACAAGTACGGTCCATTACCC
>PB2_batch_10_round_9_probe_9
CCATGATGTGGGAGATCAACGGGCCGGAGTCGGTACTAGTCAACACATACCAATGGATCATTAGGAATTGGGAAACTGTGAAAATCCAATGGTCCCAAGACCCTACAATACTATACAATA
>PB2_batch_10_round_9_probe_10
ACTTGAGCACATCGACAATGTAATGGGGATGGTTGGAATATTGCCTGACATGACTCCCAGTACGGAAATGTCATTAAGAGGAGTGAGAGTCAGTAAAATGGGAGTGGACGAATATTCTAA
>PB2_batch_10_round_10_probe_1
CAGGATTGTAAAATCGACCCCTTGATGGTAGCATACATGCTAGAAAGAGAGTTAGTCCGCAAAACAAGATTCCTCCCAGTGGCTGGTGGGACAAGCAGTGTCTATATTGAGGTGTTGCAT
>PB2_batch_10_round_10_probe_2
ACGGAAAAGTTAACGATAACATATTCATCATCTATGATGTGGGAGATTAACGGCCCAGAATCAGTGCTGGTCAACACATACCAATGGATCATTAGAAATTGGGAGAGTGTGAAGATTCAA
>PB2_batch_10_round_10_probe_3
TCTCCTGTGTTCAACTACAACAAGGCAACCAAAAGGCTTACGGTGCTTGGGAAGGATGCAGGTGCACTGGTGGAAGACCCAGATGAGGGAACAGCAGGAGTGGAATCTGCAGTATTGAGG
>PB2_batch_10_round_10_probe_4
GCTGTTAGAGGTCAATACAGTGGGTTCGTGAGGACACTATTCCAGCAAATGCGTGATGTGTTGGGAACATTTGACACTGTTCAAATAATAAAGCTGCTACCATTTGCAGCAGCACCACCA
>PB2_batch_10_round_10_probe_5
ATTGGCGGGACAAGGATGGTGGACATTCTTAGACAGAACCCGACTGAAGAACAAGCTGTGGATATATGCAAGGCTGCAATGGGATTGAGAATCAGCTCATCCTTCAGCTTTGGTGGGTTT
>PB2_batch_10_round_10_probe_6
AGATGAAGGCACATCTGGGGTGGAGTCTGCTGTCCTGAGAGGATTTCTCATTTTGGGCAAAGAAGACAAGAGATATGGCCCAGCATTAAGCATCAATGAACTGAGCAATCTTGCAAAAGG
>PB2_batch_10_round_10_probe_7
TGGTGGCGTACATGCTAGAAAGAGAATTGGTCCGTAAAACAAGGTTTCTCCCAGTAGCCGGCGGAACAGGCAGTATTTATATTGAAGTGTTGCACTTAACCCAAGGGACGTGCTGGGAGC
>PB2_batch_10_round_10_probe_8
CCCAGGTCATGCAGACCTCAGTTCTAAAGAAGCGCAAGATGTTATAATGGAAGTTGTTTTCCCAAATGAAGTGGGAGCTAGAATATTAACATCGGAATCACAGCTAATGATTACTAAAGA
>PB2_batch_10_round_10_probe_9
CTGCCAGAGGCCAATATAGTGGATTTGTGAGAACGCTATTCCAGCAGATGCGTGATGTTCTGGGAACATTTGACACTGTTCAAATAATAAAGCTACTACCATTTGCAGCAGCCCCACCTG
>PB2_batch_10_round_10_probe_10
AATGGTCCGGAATCAGTGCTAGTCAACACGTATCAATGGATCATCAGAAATTGGGAAACTGTGAAGATTCAGTGGTCCCAAGACCCTACAATGCTGTACAATAAGATGGAGTTTGAGCCC
>PB2_batch_10_round_11_probe_1
TTTGGAGCAAGACAAATGATGCTGGATCAGACAGGGTAATGGTATCACCTCTGGCTGTAACGTGGTGGAACAGAAATGGACCAACAACAAGTACAGTCCATTATCCAAAGGTATATAAAA
>PB2_batch_10_round_11_probe_2
AAGGAGAGCAACAGTGTCAGCAGACCCATTGGCTTCGCTCTTGGAGATGTGCCACAGTACACAAATTGGCGGAATAAGAATGGTAGACATTCTTAGACAAAATCCGACAGAAGAGCAAGC
>PB2_batch_10_round_11_probe_3
GGTAACTCCCCTGTGTTTAACTATAACAAGGCAACTAAGAGGCTTACAGTCCTCGGGAAAGATGCAGGTGCCCTCACAGAAGACCCAGATGAGGGAACAGCAGGAGTGGAATCTGCAGTA
>PB2_batch_10_round_11_probe_4
CAAGATTGCTCCCTTAATGGTTGCATACATGTTGGAAAGGGAACTGGTCCGCAAAACCAGATTCCTACCGGTAGCAGGCGGAACAAGCAGTGTGTACATTGAGGTATTGCATTTGACTCA
>PB2_batch_10_round_11_probe_5
ATGTTGACCAAAGCTTAATCATCGCTGCTAGGAGCATAGTGAGAAGAGCTACAGTATCTGCAGATCCACTGGCATCTCTATTGGAAATGTGCCACAGCACACAGATTGGTGGAATAAGAA
>PB2_batch_10_round_11_probe_6
AAGGAGGCGCAGGACGTCATCATGGAAGTTGTATTCCCAAATGAAGTGGGGGCTAGAATACTAACATCAGAGTCACAACTGACAATAACAAAGGAAAAGAAGGAGGAACTCCAGGACTGC
>PB2_batch_10_round_11_probe_7
TGTCACCTCTAGCTGTGACATGGTGGAACAGAAACGGGCCAACGGCAAGTACGGTCCACTATCCCAAAGTCTACAAAACTTACTTTGAGAAAGTTGAGAGATTAAAACATGGAACATTCG
>PB2_batch_10_round_11_probe_8
GAATGCAATTTTCTTCTCTAACTGTGAATGTGAGAGGATCAGGGATGAGAATACTCGTGAGGGGTAACTCCCCGGTGTTTAACTACAACAAGACAACCAAGAGGCTTACTGTCCTTGGAA
>PB2_batch_10_round_11_probe_9
GACAATGTCATGGGGATGATCGGGATACTGCCTGATATGACCCCCAGTACAGAGATGTCATTGAGAGGAGTGAGAGTCAGCAAAATGGGAGTGGATGAATATTCTAGCACTGAGAGAGTG
>PB2_batch_10_round_11_probe_10
CAGCGTATACATCGAGGTGCTACATTTGACTCAAGGAACCTGCTGGGAACAAATGTACACCCCAGGAGGGGAAGTGAGAAATGATGATGTTGACCAGAGTTTGATCATTGCTGCCCGAAG
>PB2_batch_10_round_12_probe_1
AGCAATCATTGTAGCAATGGTATTCTCACAAGAGGACTGTATGATAAAGGCAGTCCGAGGTGATTTGAACTTTGTAAATAGAGCGAACCAAAGGCTGAACCCCATGCACCAACTCCTGAG
>PB2_batch_10_round_12_probe_2
AGCATGGGACCTTTGGCCCCGTCCACTTCAGGAATCAAGTTAAGATAAGAAGGAGAGTTGACATAAACCCTGGCCATGCAGATCTCAGTGCTAAGGAGGCGCAGGATGTAATCATGGAAG
>PB2_batch_10_round_12_probe_3
GTGCATGAAGGGTACGAAGAATTTACACTGGTTGGGAAAAGGGCAACAGCTATACTCAGAAAAGCAACTAGAAGGTTGGTTCAATTGATAGTGAGTGGAAAGGATGAACAATCAATTGCT
>PB2_batch_10_round_12_probe_4
CCACCAGAACAGAGTAGGATGCAATTCTCCTCACTAACTGTGAATGTGAGAGGATCAGGAATGAGGATACTGGTAAGAGGCAATTCTCCAGTGTTCAACTACAACAAGGCTACCAAGAGG
>PB2_batch_10_round_12_probe_5
ATGGAAAGAATAAAAGAACTACGGAATCTGATGTCGCAGTCTCGCACTCGCGAGATACTGACAAAAACCACAGTGGACCATATGGCCATAATTAAGAAGTACACATCGGGGAGACAGGAA
>PB2_batch_10_round_12_probe_6
AGACAAAACCCAACAGAAGAACAAGCAGTGGACATCTGTAAGGCAGCAATGGGCCTAAGAATCAGTTCGTCGTTCAGCTTTGGAGGATTCACTTTTAAAAGGACAAGTGGGTCATCTATC
>PB2_batch_10_round_12_probe_7
CAATACAGCGGATTCGTGAGAACACTGTTTCAACAGATGCGAGATGTGCTTGGAACATTTGACACTGTTCAAATAATAAAACTTCTCCCTTTTGCTGCTGCTCCACCAGAACAGAGTAGG
>PB2_batch_10_round_12_probe_8
TGAGTGGGAAAGATGAGCAATCAATCGCCGAGGCGATCATAGTGGCAATGGTGTTCTCACAAGAGGATTGTATGATAAAGGCAGTGAGAGGTGATTTGAACTTTGTCAACAGAGCGAACC
>PB2_batch_10_round_12_probe_9
TTCAGTCTTTAGTTCCTAAAGCTGCAAGAGGTCAATACAGTGGGTTTGTGAGAACCCTATTTCAACAAATGAGAGATGTGCTTGGAACGTTTGATACCGTTCAGATAATAAAACTTCTCC
>PB2_batch_10_round_12_probe_10
TCACTTTTAAAAGGACAAGTGGGTCATCTATCAAAAGAGAAGAAGAAGTGCTCACGGGCAACCTCCAAACATTGAAAATACGAGTACATGAAGGATATGAGGAATTCACGATGGTTGGGC
>PB2_batch_10_round_13_probe_1
AGCACCGAGAAATCAATGAGAGGAATAAGAATCAGCAAAATGGGGGTGGATGAATATTCCAGTACGGAGAGGGTAGTGGTAAGCATTGACCGTTTTCTAAGAGTCAGGGACCAGCAAGGG
>PB2_batch_10_round_13_probe_2
GACCAGCAAGGGAACGTGCTATTGTCTCCCGAAGAAGTCAGTGAAACACAGGGGACTGAAAAGTTGACGATAACTTATTCATCGTCAATGATGTGGGAGATTAATGGGCCTGAGTCGGTA
>PB2_batch_10_round_13_probe_3
TTCATCGTCAATGATGTGGGAGATTAACGGTCCAGAGTCAGTTTTAGTCAACACCTATCAATGGATCATCAGAAATTGGGAAGTTATAAAGATTCAATGGTCCCAGGACCCTACAATGTT
>PB2_batch_10_round_13_probe_4
TTCTTCGGCAAAATCCAACAGAGGAACAAGCCGTGGACATATGCAAGGCAGCAATGGGCTTGAGGATTAGCTCATCTTTCAGCTTCGGTGGATTCACTTTTAAAAGAACAAGTGGATCGT
>PB2_batch_10_round_13_probe_5
TTAGAAACCAAGTCAAAATACGCCGAAGAGTCGACATAAATCCTGGTCATGCAGACCTCAGCGCCAAGGAGGCACAGGATGTAATTATGGAAGTTGTTTTCCCTAATGAAGTAGGAGCCA
>PB2_batch_10_round_13_probe_6
GCTGTTCGAGGTGACTTGAATTTCGTAAACAGAGCGAATCAACGGCTGAATCCTATGCACCAGCTTCTGAGGCACTTCCAAAAAGACGCGAAGGTGTTGTTTCAAAATTGGGGAGTTGAG
>PB2_batch_10_round_13_probe_7
AGGCATTTCCAAAAGGATGCTAAAGTCCTCTTTCAAAATTGGGGGATTGAATCTATAGACAACGTTATGGGAATGATTGGGATACTCCCTGATTTAACTCCAAGCACCGAGAAATCAATG
>PB2_batch_10_round_13_probe_8
TAATGAAGTAGGAGCCAGAATACTAACATCAGAATCGCAATTAACGATAACCAAGGAGAAAAAAGAAGAACTCCAGAATTGCAAAATTTCCCCTTTGATGGTTGCATACATGTTAGAGAG
>PB2_batch_10_round_13_probe_9
TAGTCCCTAAGGCCATTAGAGGCCAATACAGTGGGTTTGTTAGAACTCTATTCCAACAAATGAGGGATGTGCTTGGGACCTTTGACACTATTCAGATAATAAAACTTCTTCCCTTTGCAG
>PB2_batch_10_round_13_probe_10
CAGAGCAGAATGCAGTTCTCCTCTTTAACCGTAAATGTAAGAGGATCGGGCATGAGAATACTTGTGAGGGGTAATTCCCCTGTGTTCAATTACAACAAAGCCACCAAACGTCTAACTGTG
>PB2_batch_10_round_14_probe_1
AGAGAAGTTGACAATAACTTACTCATCATCAATGATGTGGGAGATCAACGGTCCTGAGTCAGTACTGGTCAACACTTATCAGTGGATCATTAGGAACTGGGAGACTGTGAAGATTCAATG
>PB2_batch_10_round_14_probe_2
CATTGATAATGTCATGGGAATGATCGGGATACTACCCGACATGACTCCCAGCACGGAACTGTCATTGAGAGGAGTGAGAGTTAGTAAAATGGGAGTGGATGAATATTCCAGCACTGAAAG
>PB2_batch_10_round_14_probe_3
TCCTTGACTGTGAATGTAAGAGGATCAGGAATGAGAATACTAGTAAGGGGCAATTCTCCAGTGTTCAATTACAATAAAGCCACTAAGAGACTTACAGTTCTCGGAAAAGATGCAGGTGCA
>PB2_batch_10_round_14_probe_4
GTAGGGATGAACAGTCAATTGCTGAAGCAATAATTGTGGCAATGGTCTTTTCACAAGAGGACTGCATGATAAAAGCAGTACGAGGTGACCTAAATTTCGTAAATAGGGCAAACCAAAGGT
>PB2_batch_10_round_14_probe_5
ACTATGGAGTAAAGTGAACGATGCCGGATCAGACCGAGTGATGATATCACCCCTGGCTGTGACATGGTGGAACAGAAATGGACCAGTGGCAAATACTATTCACTATCCAAAAATCTACAA
>PB2_batch_10_round_14_probe_6
TGTATTAGGGACATTTGATACCGTTCAAATAATAAAACTACTACCGTTTGCAGCATCTCCACCGGAGCAGAGTAGAATGCAATTCTCCTCGTTGACTGTGAATGTGAGAGGATCGGGAAT
>PB2_batch_10_round_14_probe_7
TCAAGGAACCTGCTGGGAGCAGATGTACACACCAGGAGGGGAGGTAAGAAATGATGATGTTGACCAAAGTTTAATCATTGCTGCTAGGAACATTGTCAGGAGAGCAACGGTATCAGCAGA
>PB2_batch_10_round_14_probe_8
ATAGGAGGAATAAGAATGGTGGACATACTCAGGCAGAATCCAACGGAAGAGCAAGCCGTTGACATATGCAAAGCAGCAATGGGCTTAAGAATCAGTTCTTCTTTTAGCTTTGGAGGGTTC
>PB2_batch_10_round_14_probe_9
GAGTGAGAGTCAGCAAAATGGGTGTAGATGAATACTCCAATGCTGAAAGGGTAGTGGTGAGCATTGACCGTTTTTTGAGAGTCCGGGACCAAAGAGGAAATGTACTACTGTCTCCAGAGG
>PB2_batch_10_round_14_probe_10
TATTTTGAAAAGGTCGAAAGACTAAAACATGGGACCTTCGGCCCCGTTCACTTCCGAAATCAGGTTAAAATACGCCGCAGGGTCGACATAAACCCAGGCCATGCAGATCTTAGTGCTAAG
>PB2_batch_10_round_15_probe_1
AACAGAGAAACTGACAATAACTTACTCTTCATCAATGATGTGGGAGATTAATGGCCCTGAGTCAGTGTTGATCAATACCTATCAGTGGATCATCAGAAACTGGGAGACTGTTAAAATTCA
>PB2_batch_10_round_15_probe_2
AGCAGTGTTTACATCGAAGTGCTGCACTTAACCCAGGGAACATGCTGGGAGCAAATGTACACTCCAGGTGGTGAAGTGAGGAATGATGACGTCGACCAAAGTCTAATCATTGCAGCGAGG
>PB2_batch_10_round_15_probe_3
AGATCCAATGGTCTCAAGACCCCACAATGCTATACAACAAAATGGAATTTGAGCCTTTTCAATCCCTAGTACCTAGAGCAGCCAGAGGTCAATACAGTGGATTTGTGAGAACACTATTCC
>PB2_batch_10_round_15_probe_4
GAAGATCCAATGGTCCCAAGACCCAACCATGCTATACAACAAAATGGAATTTGAGCCGTTCCAATCCCTAGTTCCTAAAGCAGCCCGAGGCCAATACAGCGGTTTTGTGAGAACACTGTT
>PB2_batch_10_round_15_probe_5
GCTGAGAATCAGTTCATCCTTCAGTTTTGGCGGATTCACATTTAAGAGAACAAGTGGATCATCAGTCAAAAGGGAGGAAGAAGTGCTCACGGGCAATCTGCAAACATTGAAGCTAACTGT
>PB2_batch_10_round_15_probe_6
ACTACAACAAGACCACTAAGAGACTCACAGTCCTCGGAAAGGATGCTGGCACTTTAACTGAAGACCCAAATGAAGGCACAGCTGGAGTGGAATCTGCTGTTCTAAGGGGATTCCTCATTC
>PB2_batch_10_round_15_probe_7
GAATACTACCTGACATGACTCCTAGCACAGAGTTGTCACTAAGAGGAATAAGAGTCAGCAAGATGGGGGTAGATGAATACTCCAGCACTGAGAGAGTGGTAGTGAGTATTGACCGCTTCT
>PB2_batch_10_round_15_probe_8
ACAATAACATACTCATCGTCAATGATGTGGGAAATCAACGGACCAGAGTCAGTGTTGGTCAACACCTATCAATGGATCATCAGAAACTGGGAAGCGGTGAAGATCCAATGGTCCCAAGAC
>PB2_batch_10_round_15_probe_9
TTGAGAGGCTGAAACATGGAACCTTTGGCCCTGTCCACTTCCGAAACCAAGTCAAGATACGTCGAAGAGTGGATATAAACCCCGGTCATGCAGACCTCAGCGCAAAAGAAGCGCAGGACG
>PB2_batch_10_round_15_probe_10
AATGTGATGGGAATGATCGGAATACTACCCGACATGACCCCAAGTACTGAGACGTCATTGAGAGGGATAAGAGTCAGCAAAATGGGAGTGGATGAATACTCCAGCACAGAGAGAGTGGTG
>PB2_batch_10_round_16_probe_1
GAGCAAGGACAAACCCTATGGAGCAGGACGAGCGATGCCGGCTCAGATCGGGTGATGGTATCACCTCTAGCTGTCACATGGTGGAACAGGAATGGGCCAACAGCAAGCACAATTCACTAT
>PB2_batch_10_round_16_probe_2
TCTCCCTTGATGGTAGCATACATGTTGGAGAGAGAACTTGTTCGGAAGACGAGATTCCTCCCAGTGGCTGGTGGAACGAGCAGTGTGTACATTGAGGTGTTGCATTTAACTCAGGGAGCG
>PB2_batch_10_round_16_probe_3
TCCTCAAACAAAACCCGACAGAGGAACAAGCAGTGGACATATGCAAGGCTGCAATGGGTCTAAGAATCAGCTCATCATTTAGTTTTGGCGGGTTCACATTTAAAAGAACAAGTGGCTCAT
>PB2_batch_10_round_16_probe_4
GCAACCAGAAGGCTGATTCAACTGATAGTTAGTGGGAGAGACGAACAATCAATCGCTGAAGCGATCATAGTAGCGATGGTGTTCTCACAGGAGGACTGTATGATAAAGGCCGTTCGGGGC
>PB2_batch_10_round_16_probe_5
TGAGTGGGAGAGACGAGCAGTCAATCGCTGAAGCAATCATAGTAGCAATGGTTTTCTCACAAGAGGATTGCATGATAAAAGCAGTACGAGGTGATTTGAATTTTGTTAACAGAGCGAATC
>PB2_batch_10_round_16_probe_6
CCCCATAACAGCAGACAAGAGAATCATGGAAATGATCCCTGAGAGGAATGAACAAGGCCAGACACTATGGAGCAAAACAAATGATGCAGGGTCCGACAGAGTAATGGTGTCGCCCCTTGC
>PB2_batch_10_round_16_probe_7
CACAAGATGTCATCATGGAGGTCGTTTTCCCAAACGAAGTTGGAGCCAGGATATTGACATCGGAGTCACAGTTGACAATAACAAAAGAAAAGAAGGAGGAACTTCAGGACTGTAAGATTG
>PB2_batch_10_round_16_probe_8
CCCCTAGCTGTAACGTGGTGGAACAGGAATGGACAAACAACAAGTACCGTTCATTATCCACAGGTCTATAAAACATACTTTGAAAAAGTTGAAAGGTTAAAACATGGAACCTTTGGTCCT
>PB2_batch_10_round_16_probe_9
CCCGATTACAGCTGACAAAAGGATAATGGAAATGACTCCTGAACGAAATGAACAAGGTCAAACTCTTTGGAGCAAGACAAATGATGCCGGATCAGACAGAGTAATGGTATCACCTCTGGC
>PB2_batch_10_round_16_probe_10
CAGTCGATAGTCGAAGCAATAGTTGTAGCAATGGTATTCTCACAAGAAGATTGCATGGTAAAAGCAGTTAGAGGTGATCTGAATTTCGTTAATAGAGCGAATCAGCGGTTGAATCCCATG
>PB2_batch_10_round_17_probe_1
CTGTAAATGTAAGAGGATCTGGAATGAGAATTCTTATAAGAGGTAATTCTCCTGTGTTCAATTACAACAAAAGCACCAAAAGACTCACAGTTCTAGGAAAGGATGCAGGTGCTTTAACTG
>PB2_batch_10_round_17_probe_2
ATAGGAATATTGCCTGACATGACCCCCAACACAGAAATGTCGCTGAGAGGAATAAGAGTTAGCAAAATGGGGGTAGATGAATACTCCAGCACTGAGAGAGTGGTTGTGAGCATCGATCGC
>PB2_batch_10_round_17_probe_3
GATATGACCCCAAGTACTGAGATGTCGCTGAGGGGGATAAGGGTTAGCAAAATGGGAGTAGATGAGTACTCCAGCACGGAGAGAATTGTGGTGAGCATTGACCGATTTTTGAGGGTTCGG
>PB2_batch_10_round_17_probe_4
AGGTAATTCCCCTGTTTTTAATTACAACAAGGCAACCAAAAGGCTTACAGTTCTCGGGAAGGATGCAGGTGCACTGGCAGAAGACCCAGATGAGGGGACAGCAGGAGTGGAATCTGCAGT
>PB2_batch_10_round_17_probe_5
AAGATTCAATGGTCCCAAGACCCCACAATGCTGTACAATAAGATGGAATTTGAACCATTCCAATCCTTGGTGCCCAAAGCCGCCAGAGGCCAATACAGCGGATTTGTGAGAACACTATTC
>PB2_batch_10_round_17_probe_6
GTACAACAAGATGGAATTCGAACCATTCCAATCCTTGGTACCTAAGGCTGCCAGAGGCCAATACAGTGGATTTGTAAGAACATTGTTTCAACAGATGCGCGATGTGTTGGGGACTTTTGA
>PB2_batch_10_round_17_probe_7
GGAAAGGATGCAGGTGCTTTAAATGAAGACCCAGATGAAGGAACAGCTGGAGTGGAGTCTGCTGTCTTGAGAGGATTCCTCATTTTAGGCAAAGAAGACAAGAGATATGGGCCAACATTA
>PB2_batch_10_round_17_probe_8
TTTACATTGAGGTGCTGCATCTAACTCAGGGGACATGCTGGGAGCAAATGTACACCCCAGGAGGGGAAGTGAGAAATGATGATGTTGACCAAAGCTTGATTATCGCTGCCAGGAACATAG
>PB2_batch_10_round_17_probe_9
TGAAGCAATCATAGTAGCAATGGTGTTCTCACAGGAAGATTGTATGATAAAGGCAGTCCGAGGTGATCTAAATTTTGTAAACAGAGCAAACCAACGACTGAACCCCATGCATCAGCTCCT
>PB2_batch_10_round_17_probe_10
ATACACATCAGGAAGACAGGAGAAAAACCCATCACTTAGGATGAAATGGATGATGGCAATGAAATACCCAATTACAGCTGATAAAAGGATAACGGAAATGATTCCTGAAAGAAATGAGCA
>PB2_batch_10_round_18_probe_1
GATCGGACAGAGTGATGGTGTCCCCTCTTGCTGTGACGTGGTGGAACAGGAATGGGCCAACTACAAGCACAGTTCATTATCCAAAGGTATACAAAACGTACTTTGAAAAGGTCGAAAGGT
>PB2_batch_10_round_18_probe_2
CCAAATGAAGTTGGAGCCAAAATACTGGCATCAGAGTCACAATTAACAATAACAAAGGAGAAGAAGGAGGAACTCCAAGGCTGTAAGATTGCCCCCTTAATGGTGGCATACATGTTGGAA
>PB2_batch_10_round_18_probe_3
TAGCGAAAGGCAGGTCAATTATATTCAATATGGAGAGAATAAAAGAACTGAGAGATCTAATGTCGCAGTCCCGCACTCGCGAGATACTCGCTAAGACCACTGTGGACCATATGGCCATAA
>PB2_batch_10_round_18_probe_4
GGAGCAGATGTACACTCCAGGAGGGGAAGTAAGAAATGATGATATCGACCAAAGTTTGATTATCGCTGCCAGAAACATAGTGAGAAGAGCAACGGTATCGGCAGACCCATTAGCATCTCT
>PB2_batch_10_round_18_probe_5
TTTCCCAAATGAAGTAGGAGCCAGGATATTGACATCAGAGTCACAGTTAACAATAACAAAGGAAAAGAAAGAGGAGCTTCAGGACTGTAAGATTGCTCCTTTAATGGTGGCATACATGTT
>PB2_batch_10_round_18_probe_6
ATTTAAAAGAACAAGCGGGTCATCAGTCAAAAGAGAGGAAGAAGTGCTTACAGGCAATCTCCAAACATTGAAAATAAGAGTTCATGAAGGGTATGAGGAGTTCACAATGGTGGGGAAAAG
>PB2_batch_10_round_18_probe_7
ACGGGGATCTGGAATGAGAATACTTGTAAGAGGCAACTCCCCTGTGTTTAACTATAACAAATCAACTAAAAGGCTCACAGTCCTCGGGAAAGATGCAGGTGCACTTATAGAAGATCCGAA
>PB2_batch_10_round_18_probe_8
GACCAGCGAGGAAACATACTCTTGTCCCCTGAAGAGGTCAGTGAAACACAAGGGACAGAGAAGTTAACAATAACATATTCATCTTCTATGATGTGGGAAATCAACGGCCCTGAGTCAGTG
>PB2_batch_10_round_18_probe_9
AAAAATAAGAGTACATGAGGGGTATGAGGAGTTCACAATGGTTGGGAGAAGAGCAACAGCCATCTTGAGGAAAGCAACTAGAAGGCTGATCCAGCTGATAGTAAGTGGAAGAGACGAACA
>PB2_batch_10_round_18_probe_10
TTTCTTAAGGGTCCGAGATCAGCAAGGAAATGTACTCCTATCCCCTGAAGAAGTTAGTGAAACACAGGGAATGGAAAAGTTGACGATAACTTATTCATCGTCTATGATGTGGGAGATTAA
>PB2_batch_10_round_19_probe_1
AGGGGATCAGGAATGAGAATACTTGTGAGAGGTAACTCCCCTGCGTTTAACTACAACAAGACAACTAAGAGGCTTACAATACTTGGGAAGGACGCAGGTGCACTTACAGAGGACCCAGAT
>PB2_batch_10_round_19_probe_2
CAATGCTGTACAACAAAATGGAGTTTGAACCGTTCCAATCCTTGGTGCCTAAAGCTTCCAGAGGTCAATATAGTGGGTTTGTGAGAACATTATTCCAACAGATGCGTGACGTATTGGGAA
>PB2_batch_10_round_19_probe_3
CGTAAGGGGCAATTCCCCCGTGTTCAACTACAACAAGGCAACCAAAAGGCTTACAGTCCTCGGAAAAGACGCAGGCGCATTAACAGAAGATCCAGACGAGGGAACAGCCGGGGTGGAATC
>PB2_batch_10_round_19_probe_4
TACTCCAGTACAGAACGAGTAGTAGTAAGCATCGACCGATTTTTAAGAGTTCGAGACCAACGGGGGAACGTACTATTGTCACCCGAAGAAGTCAGCGAGACACAAGGAACGGAGAAACTG
>PB2_batch_10_round_19_probe_5
CCTACTCATCATCCATGATGTGGGAGATCAACGGTCCGGAATCGGTTCTAGTCAACACATACCAATGGATCATCAGGAATTGGGAAACTGTAAAAATCCAATGGTCCCAAGACCCCACAA
>PB2_batch_10_round_19_probe_6
TCCGTCACGAAAGAAGAGGAAGTGCTAACAGGCAACCTTCAAACATTAAAAATAAAAGTACATGAGGGGTATGAAGAATTCACAATGGTCGGGCAGAGAGCAACAGCTATCCTGAGGAAG
>PB2_batch_10_round_19_probe_7
ATCGTGGCTATGGTGTTTTCACAGGAGGATTGTATGATAAAGGCAGTTAGAGGTGACCTGAATTTCGTCAACAGGGCGAACCAACGATTGAATCCAATGCACCAACTACTAAGGCATTTT
>PB2_batch_10_round_19_probe_8
AAAACACGGGACCTTTGGCCCTGTACACTTCAGAAATCAAGTTAAGATAAGACGGAGGGTCGATATAAACCCGGGCCATGCTGACCTCAGTGCCAAAGAGGCGCAGGATGTAATCATGGA
>PB2_batch_10_round_19_probe_9
GAAAGAAGAAGAAATGCTCACAGGCAACCTCCAAACACTTAAAATAAGAGTACATGAAGGATATGAAGAATTCACAATGGTCGGGAGAAGAGCAACAGCTATTCTCAGAAAAGCAACCAG
>PB2_batch_10_round_19_probe_10
TGATTGGAATATTACCTGACATGACCCCAAGCACTGAGATGTCACTGAGAGGGGTGAGAGTTAGTAAGATGGGAGTGGATGAATATTCCAGCACTGAAAGAGTGGTTGTGAGCATTGACC
>PB2_batch_10_round_20_probe_1
ACATCCTTAAACAAAACCCAACAGAAGAGCAAGCTGTGGATATATGCAAGGCAGCAATGGGTTTAAAAATCAGCTCATCCTTCAGCTTTGGAGGGTTCACTTTCAAAAGGACAAAGGGGT
>PB2_batch_10_round_20_probe_2
GGAAGAAGTGCTTACAGGCAACCTCCAAACATTGAAAATAAGAGTGCATGAAGGGTATGAAGAATTCACAATGGTTGGGCGGAGAGCAACGGCAATTCTGAGGAAAGCAACCAGGAGGCT
>PB2_batch_10_round_20_probe_3
GAAGAGCAACTGCCATACTAAGGAAAGCAACCAGAAGGCTAATTCAGTTAATAGTGAGTGGGAGAGATGAACAATCCATTGCTGAAGCCATAATTGTAGCGATGGTGTTTTCACAAGAAG
>PB2_batch_10_round_20_probe_4
TACAGCAGACAGAAGGATAATGGAGATGATCCCTGAAAGAAATGAGCAGGGTCAGACTCTTTGGAGCAAAACAAATGATGCTGGATCGGACAGAGTTATGGTGTCACCTCTGGCTGTGAC
>PB2_batch_10_round_20_probe_5
ACCCAGGGGACTTGCTGGGAACAAATGTACACTCCAGGGGGAGAGGTGAGAAATGATGATGTTGACCAGAGTTTAATCATTGCTGCCAGGAACATTGTTAGGAGGGCAACAGTATCAGCA
>PB2_batch_10_round_20_probe_6
TGATTTGAATTTCGTGAACAGAGCGAACCAGCGACTAAACCCTATGCACCAACTCTTGAGGCATTTCCAAAAGGATGCAAAAGTATTGTTCCAGAACTGGGGAATTGAACCCATCGACAA
>PB2_batch_10_round_20_probe_7
AATGGTCCGGAATCAGTGTTAGTTAACACATACCAATGGATCATTAGAAACTGGGAAACTGTGAAGATTCAATGGTCTCAAGACCCTACAATGCTATACAATAAGATGGAGTTTGAGCCC
>PB2_batch_10_round_20_probe_8
TGAGCCCATCGACAATGTAATGGGGATGATTGGAATATTGCCCGACATGACTCCAAGCACGGAAATGTCATTAAGAGGAGTGAGGGTCAGTAAAATGGGAGTAGACGAATATTCTAGCAC
>PB2_batch_10_round_20_probe_9
TAATCATGGAAGTGGTTTTCCCAAATGAGGTGGGTGCAAGGATACTGACTTCTGAATCACAACTAGCCATAACCAAGGAGAAAAAAGAAGAACTGCAAGAATGCAAAATTGCACCGTTGA
>PB2_batch_10_round_20_probe_10
CATACTTTGAGAAGGTTGAGAGGTTAAAGCATGGAACCTTTGGTCCTGTCCACTTCCGAAATCAAATTAAAATACGCCGCCGGGTTGACATAAATCCGGGTCATGCAGACCTCAGTGCTA
>PB2_batch_10_round_21_probe_1
GAGCAAAACAAATGATGCTGGATCAGACAGAGTAATGGTGTCACCTCTGGCTGTGACATGGTGGAATAGAAATGGACCGACAACAAGTACGGTTCACTATCCAAAGGTCTACAAAACCTA
>PB2_batch_10_round_21_probe_2
CAATGAAATATCCAATCACAGCAGATAAGCGAATAATGGAAATGATCCCTGAAAGGAATGAACAAGGGCAAACTCTCTGGAGCAAAACAAACGATGCCGGATCAGACCGAGTGATGGTAT
>PB2_batch_10_round_21_probe_3
GGGCAAATCAGCGATTGAACCCTATGCATCAACTCCTGCGACATTTCCAAAAAGATGCAAAAGTGCTTTTTCAAAACTGGGGAATTGAACCCATTGACAATGTGATGGGAATGATTGGGA
>PB2_batch_10_round_21_probe_4
TCGCAAGAGGATTGCATGATCAAAGCAGTTCGAGGCGATCTGAACTTTGTCAATAGAGCAAACCAGCGACTGAATCCCATGCATCAACTCTTGAGACACTTTCAAAAAGATGCAAAGGTA
>PB2_batch_10_round_21_probe_5
ATTGGGATATTGCCCGACATGACTCCGAGCACTGAAATGTCATTGAGAGGGGTGAGAGTCAGCAAAATGGGAGTAGATGAGTATTCGAGTACAGAGAGAGTGGTGGTGAGCATTGACCGC
>PB2_batch_10_round_21_probe_6
GCGGCTCATCTGTCAAAAAGGAGGAAGAAGTCCTCACTGGGAACCTTCAAACACTAAAGATAAGAGTGCATGAAGGGTACGAAGAGTTCACAATGGTGGGGCGAAGAGCTACAGCTATAT
>PB2_batch_10_round_21_probe_7
ATGGTGTCTCCCCTAGCCGTAACATGGTGGAACAGGAATGGGCCGACAACAAGTACAGTCCATTATCCAAAGGTCTACAAAACATACTTTGAGAAAGTTGAAAGGTTAAAACATGGAACA
>PB2_batch_10_round_21_probe_8
AGCATGGAGATGTCGCTGAGAGGGATAAGAGTCAGCAAGATGGGAGTAGATGAATACTCCAGCACGGAGAGAGTGGTAGTGAGTATTGACCGATTTTTAAGGGTTAGAGATCAAAGAGGG
>PB2_batch_10_round_21_probe_9
TGTGACTTGGTGGAACAGGAATGGGCCAACAACAAGCACAGTCCATTATCCCAAGGTGTACAAAACCTACTTTGAAAAGGTTGAAAGATTAAAACACGGAACCTTTGGCCCCGTTCATTT
>PB2_batch_10_round_21_probe_10
GGACCCCACGATGTTATATAACAAGATGGAATTCGAGCCATTTCAGTCTCTGGTCCCTAAGGCAGCCAGAGGTCAGTACAGTGGATTCGTGAGGACACTGTTCCAGCAAATGCGGGACGT
>PB2_batch_10_round_22_probe_1
ACATATTCATCTTCCATGATGTGGGAGATTAACGGTCCTGATTCGGTATTAGTTAATACATACCAATGGATCATTAGGAGTTGGGAGACCGTGAAGATTCAATGGTCCCAAGACCCAACA
>PB2_batch_10_round_22_probe_2
TCTATATTGAGGTGCTGCATTTAACCCAGGGGACATGCTGGGAGCAGATGTACACTCCAGGAGGAGAAGTGAGAAATGATGATGTAGACCAGAGCTTGATTATTGCTGCCAGGAACATAG
>PB2_batch_10_round_22_probe_3
TGAAGTATTGCATTTAACCCAAGGAACCTGCTGGGAACAAATGTACACTCCAGGAGGAGAAGTGAGGAATGATGATGTCGACCAAAGTTTAATCATTGCTGCAAGAAATATAGTTAGAAG
>PB2_batch_10_round_22_probe_4
CTTTCAAAAGAACAAGTGGATCGTCTGTAAAGAAAGAAGAAGAAGTGCTTACAGGCAACCTCCAAACATTGAGGATTAAAATACATGAGGGGTATGAGGAGTTCACAATGGTTGGACGGA
>PB2_batch_10_round_22_probe_5
GGCGGAACAAGCAGTGTGTACATCGAAGTATTGCATCTAACTCAAGGAACCTGCTGGGAACAGATGTACACCCCAGGTGGAGAAGTAAGAAATGATGATGTTGACCAGAGTCTAATCATT
>PB2_batch_10_round_22_probe_6
AAACTTATTTCGAAAAAGTCGAAAGGTTGAAACACGGGACCTTTGGCCCTGTCCATTTCAGAAATCAAGTTAAAATAAGACGGAGGGTTGACATAAACCCTGGCCACGCAGACCTCAGTG
>PB2_batch_10_round_22_probe_7
CCGACATGACCCCAAGTACTGAGATGTCGTTGAGGGGGATAAGAGTCAGCAAAATGGGAGTAGATGAATACTCCAGCACAGAGAGGGTGGTGGTAAGCATTGACCGATTTTTAAGGGTCC
>PB2_batch_10_round_22_probe_8
ACAGTCCATTATCCGAAGGTTTACAAAACATACTTTGAGAAAGTTGAGAGGTTGAAACATGGAACCTTTGGTCCCGTCCATTTCCGGAATCAAGTTAAGATACGCCGCCGAGTGGATATA
>PB2_batch_10_round_22_probe_9
GGAAAGAGAACTGGTTCGTAAAACCAGATTCCTGCCAGTAGCTGGCGGGACAAGCAGCGTGTATATCGAGGTGTTGCACTTGACTCAAGGGACCTGCTGGGAACAAATGTACACGCCGGG
>PB2_batch_10_round_22_probe_10
GACCAACGGGGAAATGTATTACTGTCTCCCGAAGAAGTCAGTGAGACACAAGGGACAGAGAAGTTGACAATAACTTACTCGTCATCAATGATGTGGGAAATCAACGGTCCTGAGTCAGTG
>PB2_batch_10_round_23_probe_1
GTCCCAAGACCCCACAATGCTATACAACAAGATGGAATTTGAGCCATTTCAGTCTCTAGTACCTAAAGCAGCCAGAGGTCAATACAGCGGGTTTGTGAGAACACTATTCCAGCAAATGCG
>PB2_batch_10_round_23_probe_2
GTGGATCGTCCGTCAAGAGGGAAGAGGAAGTACTCACAGGCAATCTCCAAACACTGAAGATAAGAGTACATGAAGGGTACGAGGAATTCACAATGGTTGGGCGGAGAGCAACAGCTATCC
>PB2_batch_10_round_23_probe_3
AAGCACAAGATGTCATAATGGAAGTTGTTTTCCCAAATGAAGTGGGTGCCAGAATACTAACGTCGGAATCACAACTGACAATAACCAAAGAAAAGAAGGAAGAACTCCAAGATTGTAAAA
>PB2_batch_10_round_23_probe_4
GCTACTACCATTTGCAGCAGCCCCACCGGAGCAGAGCAGAATGCAATTTTCTTCTTTAACTGTGAATGTAAGAGGCTCAGGAATGAGAATACTCGTAAGAGGCAACTCCCCCGTGTTCAA
>PB2_batch_10_round_23_probe_5
TGTTTACATCGAAGTGCTGCATTTAACCCAGGGAACATGCTGGGAGCAGATGTACACTCCAGGTGGCGAAGTGAGAAATGATGACATCGACCAGAGTCTAATCATTGCAGCGAGAAACAT
>PB2_batch_10_round_23_probe_6
GAAATTGACAATAACATATTCATCATCATTAATGTGGGAGATCAACGGCCCTGAGTCAGTGCTCGTCAACACATATCAATGGATCATTAGAAATTGGGAAACTGTGAAGATCCAATGGTC
>PB2_batch_10_round_23_probe_7
ATACTTGTGAGGGGTAACTCCCCTGTGTTTAATTATAACAAGGCAACCAAGAGGCTTATAGTCCTCGGAAAGGATGCAGGTGCACTTACAGAGGACCAAGATGAGGGAACAGCGGGAATA
>PB2_batch_10_round_23_probe_8
AGGAATGAGAATACTCGTAAGGGGTAACTCCCCTGTGTTCAATTACAACAAGGTAACCAAAAGGCTCACAATACTCGGGAAGGATGCAGGGGCACTGACAGAAGATCCAGATGAGGGAAC
>PB2_batch_10_round_23_probe_9
AGAACCCTGCACTCAGGATGAAGTGGATGATGGCAATGAAATATCCAATTACTGCAGACAAGAGAATAATGGAAATGATTCCTGAAAGGAATGAACAGGGACAAACCCTTTGGAGCAAAA
>PB2_batch_10_round_23_probe_10
ATGGAAAGAATAAAAGAATTACGAGACCTGATGTCGCAATCCCGCACCCGCGAGATACTCACAAAGACCACTGTAGACCACATGGCAATAATCAAAAAGTACACATCAGGAAGGCAGGAG
>PB2_batch_10_round_24_probe_1
TGAACAATCAATCACTGAAGCGATCATTGTAGCAATGGTTTTCTCACAGGAAGATTGCATGATAAAAGCAGTCAGAGGTGATCTGAATTTCGTAAATAGAGCGAATCAAAGATTAAACCC
>PB2_batch_10_round_24_probe_2
AGGGACCTGTTGGGAACAGATGTACACTCCAGGCGGAGAAGTGAGAAATGATGATGTTGACCAGAGTTTGATCATCGCTGCCAGAAACATCGTTAGGAGAGCAACAGTATCAGCGGATCC
>PB2_batch_10_round_24_probe_3
GACTTTATTTCAGCAGATGCGGGACGTGCTTGGAACATTTGACACAGTTCAAATAATAAAACTCCTCCCCTTTGCTGCTGCCCCACCGGAACTGAGCAGGATGCAGTTCTCCTCCTTGAC
>PB2_batch_10_round_24_probe_4
TCTAGCCGTAACTTGGTGGAATAGGAATGGACCGACAACAGATACAGTCCACTATCCTAAAGTATACAAAACATATTTTGAAAAAGTTGAAAGGTTGAAGCATGGGACCTTTGGTCCCGT
>PB2_batch_10_round_24_probe_5
GAGTAGACGAATATTCCAGTACAGAGAGAGTGGTTGTGAGTATTGATCGCTTCTTGAGAGTTCGAGATCAGCGGGGAAATGTACTACTATCTCCTGAGGAGGTTAGCGAAACACAAGGAA
>PB2_batch_10_round_24_probe_6
ACAAGAGGATTGTATGATCAAAGCAGTCCGAGGCGATCTAAACTTTGTCAATAGGGCAAATCAGCGACTGAATCCTATGCATCAACTCTTGAGACATTTCCAAAAGGATGCAAAGGTGCT
>PB2_batch_10_round_24_probe_7
TAACGGTTCTCGGAAAAGACGCAGGTGCATTGACAGAAGATCCAGATGAGGGAAAGGCTGGAATAGAATCTGCAGTGCTGAGAGGGTTCCTAATTCTAGGGAAGGAAAACAAAAGATATG
>PB2_batch_10_round_24_probe_8
ATTGCTCCTTTAATGGTGGCATACATGCTGGAAAGAGAATTGGTCCGCAAAACTAGATTTCTACCAGTAGCAGGCGGAACAAGCAGTGTATACATTGAGGTATTGCACTTGACCCAAGGG
>PB2_batch_10_round_24_probe_9
TGAAGTATCCAATTACAGCAGACAGGAGGATAATGGAGATGATTCCTGAAAGAAACGAGCAAGGACAAATACTTTGGAGTAAGACAAATGATGCTGGGTCAGATAGGGTGATGGTGTCAC
>PB2_batch_10_round_24_probe_10
GTCAATTATATTTCAATATGGAGAGAATAAAAGAATTACGAGATCTAATGTCACAGTCCCGCACTCGCGAGATACTAACAAAAACCACTGTGGACCATATGGCCATAATCAAGAAATACA
>PB2_batch_10_round_25_probe_1
GAGCAAACCAAAGATTGAACCCCATGCATCAACTCCTGAGGCACTTCCAAAAAGATGCAAAAGTGCTGTTTCAGAACTGGGGAATTGAACCTATTGACAATGTCATGGGGATGATCGGAG
>PB2_batch_10_round_25_probe_2
AAACACAGGGAACAGAGAAGCTGACAATAACATATTCATCGTCAATGATGTGGGAGATCAACGGTCCAGAATCAGTGCTTGTCAATACTTATCAATGGATCATCAGAAATTGGGAGACTG
>PB2_batch_10_round_25_probe_3
ACCTCTGGCTGTGACGTGGTGGAACAGAAATGGACCAACGACAAGTACAGTCCATTATCCAAAGGTCTATAAAACCTACTTTGAGAAGGTCGAAAGATTAAAGCATGGAACCTTCGGTCC
>PB2_batch_10_round_25_probe_4
CATCCTCAAACAAAATCCGACAGAGGAACAAGCAGTAGATATATGCAAGGCAGCAATGGGTCTGAGAATCAGCTCATCATTTAGTTTTGGAGGGTTCACATTCAAAAGAACAAGTGGCTC
>PB2_batch_10_round_25_probe_5
AAAGGCAGTCCGAGGCGATCTAAATTTCGTAAACAGGGCAAACCAAAGACTAAACCCCATGCATCAACTCCTGAGACATTTTCAAAAGGACGCAAAAGTGCTATTTCAAAATTGGGGAAC
>PB2_batch_10_round_25_probe_6
GTGAGGGGTAATTCTCCAGTCTTTAACTACAACAAGGCAACCAAGAGGCTTACAGTCCTCGGAAAGGATGCAGGCGCACTGACAGAAGACCCAGATGAAGGAACAGCAGGAGTGGAATCC
>PB2_batch_10_round_25_probe_7
TAATCATGGAAGTGGTTTTTCCAAATGAAGTGGGTGCAAGAATACTGACTTCTGAATCACAACTGGCCATAACCAAGGAGAAGAAAGAAGAATTGCAAGAATGCAAAATTGCACCATTGA
>PB2_batch_10_round_25_probe_8
TTTGTTTCAAAACTGGGGAGTTGAACCCATTGACAATGTAATGGGGATGATCGGAATATTGCCTGACATGACCCCCAGCACAGAGATGTCATTGAGAGGGGTGAGAGTAAGTAAAATGGG
>PB2_batch_10_round_25_probe_9
GGAAGACAGGAAAAGAATCCTGCTCTCAGGATGAAGTGGATGATGGCAATGAAGTACCCAATCACAGCAGACAAAAGAATAATGGAGGTGATCCCTGAGAGAAATGAGCAAGGTCAGATT
>PB2_batch_10_round_25_probe_10
ACCTATCAGTGGGTCATCAGAAACTGGGAAACTGTAAAAATTCAATGGTCTCAGGATCCCACTATGCTGTACAATAAGATGGAGTTCGAACCGTTCCAATCCCTGGTACCTAAAGCTGCC
>PB2_batch_10_round_26_probe_1
TACCAATGGATCATCAGAAATTGGGAAACTGTGAAGATTCAATGGTCTCAGGATCCCACGATGCTGTACAATAAGATGGAGTTCGAGCCGTTCCAATCCTTGGTACCTAAAGCTACCAGA
>PB2_batch_10_round_26_probe_2
AACAATAACATATTCATCACCAATGATGTGGGAAATCAATGGTCCTGAATCAGTGCTAGTTAACACATACCAGTGGATCATTAGAAATTGGGAGACTGTAAAAATTCAATGGTCTCAAGA
>PB2_batch_10_round_26_probe_3
AGGTGATCCCCGAAAGAAATGAGCAAGGGCAGACGCTTTGGAGCAAGGCAAATGATGCTGGATCAGACAGGGTGATGGTGTCTCCCCTTGCTGTAACTTGGTGGAACAGGAATGGACCTA
>PB2_batch_10_round_26_probe_4
TTGCTGCCCGAAGCATTGTCAGAAGGGCAACAGTATCAGCAGATCCGCTAGCATCACTCTTGGAAATGTGCCATAGTACACTAATTGGCGGGGTAAGGATGGTGGACATCCTTAGGCAAA
>PB2_batch_10_round_26_probe_5
TCTTCGGCAAAATCCGACAGAGGAACAAGCCGTAGACATATGCAAAGCAGCAATGGGCTTAAGGATTAGCTCATCTTTCAGCTTTGGCGGATTTACTTTCAAAAGAACAAGCGGGTCGTC
>PB2_batch_10_round_26_probe_6
CAGCGGGGAAATATACTCTTATCTCCTGAAGAGGTTAGTGAAACGCAGGGAACAGAGAAATTGACAATCACATATTCATCATCAATGATGTGGGAAATTAATGGTCCTGAGTCAGTGCTG
>PB2_batch_10_round_26_probe_7
CGCTGCCAGGAACATAGTGAGAAGAGCAACAGTGTCAGCAGACCCACTAGCATCTCTATTGGAGATGTGCCACAGCACACAGATTGGGGGGATAAGGATGGTAGACATTCTTCGGCAAAA
>PB2_batch_10_round_26_probe_8
AACATGGAACCTTTGGCCCCGTTCACTTCCGAAACCAAGTTAAAATACGTCGCAGGGTTGACATAAATCCAGGCCACACAGATCTCAGTGCTAAGGAAGCACAAGACGTCATCATGGAGG
>PB2_batch_10_round_26_probe_9
GACCCATTGGCTTCACTACTAGAGATGTGCCATAGCACACAAATTGGAGGAACACGGATGGTGGACATCCTTAGACAAAATCCAACAGAAGAGCAAGCCGTGGACATATGCAAGGCGGCA
>PB2_batch_10_round_26_probe_10
AGGAAGCACAAGATGTTATCATGGAGGTTGTTTTCCCAAATGAAGTGGGAGCCAGAATACTAACATCAGAATCTCAATTAACAATAACAAAAGAGAAGAAAGAGGAACTCCAGGATTGCA
>PB2_batch_10_round_27_probe_1
AGGACAAACCCTATGGAGTAAAATGAGTGATGCCGGGTCAGATCGAGTGATGGTATCACCTTTGGCAGTGACATGGTGGAATAGAAATGGACCAATGACAAGTACGGTTCATTATCCAAA
>PB2_batch_10_round_27_probe_2
AAGAGGATCGGGAATGCGAGTACTCGTAAGGGGCAACTCCCCAGTGTTCAACTATAATAAGGCAACCAAAAGGCTTACCATTCTTGGAAAAGATGCAGGTTCATTAGCAGAAGATCCAGA
>PB2_batch_10_round_27_probe_3
CAAAATGGAATTTGAACCATTTCAATCCCTAGTACCCAAGGCTGCTAGAGGCCAATACAGCGGATTTGTAAGAACATTGTTCCAACAGATGCGCGATGTATTGGGGACATTTGATACTGT
>PB2_batch_10_round_27_probe_4
TGACGTGCTGGGAACATTTGACACTGCCCAAATAATAAAGCTGCTGCCATTTGCAGCAGCGCCACCGGAGCAGAGTAGGATGCAGTTCTCTTCCCTAACTGTAAATGTAAGAGGATCAGG
>PB2_batch_10_round_27_probe_5
AGAGTCCGAGATCAGAGAGGAAACGTACTCTTGTCCCCTGAAGAAGTTAGTGAAACACAGGGAACAGAGAAACTGACGATAACATATTCATCGTCTATGATGTGGGAAATCAATGGTCCG
>PB2_batch_10_round_27_probe_6
ATGATCCAACTGATAGTCAGCGGGAGGGACGAACAATCAATTGCTGAGGCAATTATTGTGGCAATGGTGTTCTCACAAGAAGATTGCATGATAAAGGCAGTCCGAGGTGATTTGAACTTC
>PB2_batch_10_round_27_probe_7
CAAGAATTGCAATATTGCTCCCTTAATGGTGGCATATATGTTGGAGAGAGAATTGGTTCGCAAGACCAGATTCCTACCAGTGGCTGGTGGGACAAGCAGCGTATATATAGAAGTATTGCA
>PB2_batch_10_round_27_probe_8
CAATGTAATGGGAATGATCGGGATATTGCCCGACATGACCCCAAGTGCTGAGATGTCGCTGAGGGGGATAAGAGTCAGTAAGATGGGGGTAGATGAATACTCCAGCACAGAGAGAGTGAT
>PB2_batch_10_round_27_probe_9
CGTTTGATACCGTTCAGATAATAAAACTTCTCCCCTTTGCAGCTGCTCCACCAAAACAAAGTAGAATGCAATTCTCCTCTCTCACCGTAAATGTAAGAGGATCTGGAATGAGAATTCTTA
>PB2_batch_10_round_27_probe_10
ATTTGATACTGTACAGATAATAAAGCTTTTACCATTCGCGGCCGCCCCACCAGAGCAGAGCAGAATGCAGTTTTCTTCTCTAACTGTGAACGTAAGAGGATCGGGAATGCGAATACTCGT
>PB2_batch_10_round_28_probe_1
AGGCTTACAGTCCTTGGAAAGGATGCAGGTGCATTGACAGAGGATCCAGATGAAGGAACAGCAGGAGTGGAATCTGCGGTATTAAGAGGATTTCTAATTCTAGGCAAAGAAGACAAAAGA
>PB2_batch_10_round_28_probe_2
TTCTTAGGCAGAATCCAACAGAGGAACAAGCCGTGGATATATGCAAGGCAGCAATGGGACTGAGAATTAGCTCATCTTTCAGCTTTGGTGGATTCACCTTCAAAAGAACAAGTGGATCAT
>PB2_batch_10_round_28_probe_3
GGATGCAGGTTCATTGACAGAAGACCCGGATGAGGGGACAGCAGGAGTGGAATCTGCAGTATTGAGGGGGTTTCTAATTCTGGGCAAAGAAGACAAAAGATACGGGCCAGCATTGAGCAT
>PB2_batch_10_round_28_probe_4
AGAACTTGTCCGAAAAACGAGATTTCTCCCAGTTGCTGGTGGAACAAGCAGTGTGTACATTGAAGTGTTACACTTGACTCAAGGAACATGTTGGGAACAGATGTACACTCCAGGTGGAGA
>PB2_batch_10_round_28_probe_5
AGAAGCTGACAATAACTTATTCATCATCAATGATGTGGGAGATTAATGGTCCTGAGTCAGTGTTAGTCAATACTTATCAGTGGATCATTAGGAATTGGGAGACTGTGAAAATTCAGTGGT
>PB2_batch_10_round_28_probe_6
CAGATGCGTGATGTATTAGGAACATTTGATACAGTTCAGATAATAAAGCTACTACCATTTGCAGCAGCTCCACCAGAGCAGAGTAGAATGCAATTCTCCTCTTTAACTGTGAATGTGAGA
>PB2_batch_10_round_28_probe_7
ATGCGTGATGTGCTGGGGACATTTGATACTGTTCAAATAATAAAACTGTTGCCGTTCGCAGCAGCACCACCTGAGCAGAGTAGGATGCAGTTCTCTTCTCTAACTGTGAATGTAAGGGGA
>PB2_batch_10_round_28_probe_8
CATCAACTTTTGAGACATTTTCAGAAGGATGCTAAAGTGCTTTTCCAAAATTGGGGAATTGAACCTATCGACAATGTGATGGGAATGATTGGGATATTACCCGACATGACTCCAAGCACT
>PB2_batch_10_round_28_probe_9
CTATTGTCTCCCGAAGAAGTCAGTGAAACGCAAGGAACTGAGAAGTTGACAATAACTTATTCGTCATCAATGATGTGGGAGATCAATGGCCCTGAATCAGTGCTAATCAACACTTATCAG
>PB2_batch_10_round_28_probe_10
CTTTAAAAGAACAAGTGGATCATCAGTTAAGAAAGAAGAAGAAGTGCTCACGGGCAATCTTCAAACACTGAAAATAAGAGTGCATGAAGGATATGAAGAGTTTACAATGGTTGGAAGAAG
>PB2_batch_10_round_29_probe_1
GAATTGGGAGACTGTAAAGATCCAATGGTCCCAAGAACCCACCATGCTATACAATAAGATGGAGTTTGAACCATTTCAATCTTTAGTACCAAAGGCTGCCAGAAGCCAATATAGTGGATT
>PB2_batch_10_round_29_probe_2
CTACAGTAAGGCAACCAAAAGGTTGACAGTCCTGGGGAAGGATGCAGGCGCATTGGTGGAGGATCCAGATGAGGGAACAGCTGGGGTTGAATCTGCGGTACTGAGGGGATTCCTAATTCT
>PB2_batch_10_round_29_probe_3
AACCTACTTTGAAAAGGTTGAAAGACTAAAAAACGGAACATTTGGCCCCGTTCATTTCCGGAATCAAGTCAAAATACGTCGCAGGGTTGACATAAATCCGGGCCATGCGGATCTCAGTGC
>PB2_batch_10_round_29_probe_4
ATGGTGTCCCCTCTAGCTGTGACTTGGTGGAACAGGAGTGGACCGACAACAAGTACAGTCCATTACCCAAAAGTTTACAAAACATATTTTGAGAAGGTTGAAAGGTTAAAACATGGAACC
>PB2_batch_10_round_29_probe_5
CAGGATTGTAAAATTGCTCCCTTGATGGTGGCATACATGCTAGAAAGAGAATTGGTTCGTAAAACGCGGTTTCTCCCGGTGGCTGGTGGAACAGGCAGTGTTTATATTGAAGTGCTGCAC
>PB2_batch_10_round_29_probe_6
ACAAGCGGTGGATATATGCAAAGCAGCAATGGGCTTGAGGATCAGTTCATCTTTTAGCTTTGGAGGCTTCACTTTCAAAAGAACAAGTGGGTCATCTGTCAAGAAGGAAGGGGAAGTACT
>PB2_batch_10_round_29_probe_7
TGGTAGCATACATGCTAGAAAGAGAGTTAGTTCGCAAAACGAGGTTTCTCCCAGTGGCTGGTGGAACAAGCAGCGTGTATATTGAGGTGTTGCACTTGACCCAAGGGACATGCTGGGAGC
>PB2_batch_10_round_29_probe_8
CAGCAGACAAGAGAATAATGGAGATGATCCCTGAAAGGAATGAACAAGGACAGAAACTCTGGACTAAGACAAGTGATGCCGGGTCAGACAGAGTTATGGTGTCCCCTCTAGCTGTAACTT
>PB2_batch_10_round_29_probe_9
TCTTTGACTGTGAATGTAAGAGGATCAGGAATGAGGATATTGGTGAGAGGTAATTCTCCAGTATTCAATTATAATAAGGCCACCAAAAGGCTTACAGTCCTCGGGAAAGATGCGGGTGCA
>PB2_batch_10_round_29_probe_10
GATCTCAGTGAAAAAGAAGCACAAGATGTCATCATGGAGGTGGTCTTCCCAAATGAAGTGGGTGCTAGAATACTGACTTCAGAGTCACAATTGACAATAACAAAAGAGAAAAAGGAGGAG
>PB2_batch_10_round_30_probe_1
GTAATGGTGTCGCCCCTTGCTGTAACATGGTGGAACAGAAACGGACCAACAACAAGCACAGTCCACTATCCGAAGGTCTATAAAACTTATTTTGAGAAAGTTGAGAGGCTGAAACACGGA
>PB2_batch_10_round_30_probe_2
GACAGAAGAACAAGCCGTGGATATTTGTAAAGCAGCAATGGGTCTAAGAATCAGCTCGTCTTTCAGCTTTGGAGGTTTCACCTTCAAAAGGACAAGTGGATCGTCCATCAAAAGAGAAGA
>PB2_batch_10_round_30_probe_3
TGTACAATAAAATGGAATTTGAACCATTTCAGTCTTTGGTTCCCAAGGCCGCAAGAGGTCAATACAGTGGATTTGTGAGGACCCTATTCCAACAGATGAGAGATGTGATTGGAACATTTG
>PB2_batch_10_round_30_probe_4
AAATCCTGGTCATGCAGATCTCAGTGCTAAAGAGGCACAAGATGTAATCATGGAAGTTGTTTTCCCTAATGAAGTGGGGGCCAGGATACTAACATCGGAATCACAATTGACAATAACCAA
>PB2_batch_10_round_30_probe_5
GAACTTGCTGGGAGCAGATGTACACTCCAGGTGGGGAGGTGAGGAATGATGATGTCGACCAGAGTTTGATCATCGCTGCCAGGAACATTGTTAGGAGAGCAACAGTATCGGCAGATCCAC
>PB2_batch_10_round_30_probe_6
CAATGAAATATCCAATTACAGCAGACAAGAGAATAATTGAGACAATCCCCGAGAGGAATGAACAAGGACAAACCCTATGGAGCAAAACGAACGATGCCGGATCAGATCGGGTGATGGTAT
>PB2_batch_10_round_30_probe_7
TCCAAACATTAAAAATAAGAGTGCATGAAGGGTATGAGGAATTCACAATGGTTGGGCGAAGAGCAACAGCTATTCTAAGGAAAGCAACCAGAAGGCTGATCCAATTGATAGTGAGTGGGA
>PB2_batch_10_round_30_probe_8
GCAACAGCTATCCTGAGAAAAGCAACTAAAAGGTTGATTCAGTTGATAGTAAGTGGAAGGGACGAACAATCAATTGCTGAAGCAATTATTGTAGCAATGGTGTTCTCACAGGAAGAGTGT
>PB2_batch_10_round_30_probe_9
AGCAACAGTATCAGCAGATCCACTAGCATCATTGTTAGAAATGTGCCATAGCACGCAAATTGGCGGGATAAGGATGGTGGACATCCTTCGACAAAATCCGACAGAAGAACAAGCCGTGGA
>PB2_batch_10_round_30_probe_10
GCATGATAAAAGCAGTACGAGGTGACTTAAATTTCGTCAACAGAGCGAATCAGCGGCTGAATCCTATGCATCAACTTCTGAGGCACTTCCAAAAAGATGCGAAAGTGTTGTTTCAAAATT
>PB2_batch_10_round_31_probe_1
GCAGTTTTCTTCTCTAACTGTGAATGTGAGAGGCTCAGGAATGAGAATACTCATAAGGGGTAATTCCCCTGTGTTCAACTACAATAAGGCAACCAAAAGACTTACCGTTCTTGGAAAGGA
>PB2_batch_10_round_31_probe_2
CAAGACCCTACGATGCTGTATAATAAGATGGAGTTTGAACCGTTCCAATCCTTGGTACCTAAAGCTGCTAGAGGCCAATACAGTGGATTTGTGAGAACACTATTCCAACAAATGCGTGAC
>PB2_batch_10_round_31_probe_3
ACTACAATAAGGCAACCAAGAGGCTTACGGTCCTCGGAAAGGATGCAGGCGCACTAACTGAAGACCCAGATGAGGGAACAGCTGGAGTAGAATCTGCGGTATTGAGAGGATTTTTGATTC
>PB2_batch_10_round_31_probe_4
AGGGAACAGAAAAGTTGACAATAACATATTCATCATCAATGATGTGGGAGATTAATGGTCCGGAATCGGTTCTAGTTAACACCTATCAATGGATAATCAGAAATTGGGAAATGGTAAAGA
>PB2_batch_10_round_31_probe_5
TCAGAAATTGGGAAATGGTAAAGATCCAATGGTCCCAAGATCCTACAATGTTATACAACAAGATGGAATTTGAGCCATTTCAATCATTGGTACCTAAGGCTGCCCGAGGCCAATACAGTG
>PB2_batch_10_round_31_probe_6
CGAAGAGTTGACATAAATCCTGGTCATGCAGATCTCAGTGCCAAAGAGGCACAGGATGTAATCATGGAAGTTGTTTTCCCAAACGAAGTGGGAGCCAGGATACTAACATCGGAATCGCAA
>PB2_batch_10_round_31_probe_7
GAGATGTGCTTGGAACATTTGACACTGCTCAGATAATAAAACTCCTCCCTTTTGCTGCTGCCCCACCAGAACAAAGTAGGATGCAGTTCTCCTCCCTGACTGTGAATGTGAGAGGGTCAG
>PB2_batch_10_round_31_probe_8
CAAATGATGCCGGCTCAGACCGAGTGATGGTATCGCCTCTGGCCGTGACATGGTGGAATAGGAATGGACCGACAACAAACACAGTTCACTACCCGAAGGTATACCGGACTTATTTCGAAA
>PB2_batch_10_round_31_probe_9
TAGAAACATTGTGAGAAGAGCAACAGTATCGGCAGACCCGTTGGCATCACTCTTGGATATGTGCCACAGTACACAAATTGGCGGGATAAGAATGGTGGACATTCTTAGGCAAAATCCAAC
>PB2_batch_10_round_31_probe_10
AAAACAAACGACGCCGGCTCAGACCGAGTAATGGTATCACCTCTGGCCGTGACATGGTGGAATAGAAATGGACCAACAACAAGCACAATCCACTATCCCAAAGTTTACAAAACTTATTTT
>PB2_batch_10_round_32_probe_1
ATGGAGAGAATAAAGGAACTAAGAGATCTAATGTCGCAATCTCGCACCCGCGAGATACTAACAAGAACCACTGTGGATCATATGGCCATAATCAAGAAATACACATCGGGGAGGCAAGAG
>PB2_batch_10_round_32_probe_2
CACATTTAAGAGAACAAGCGGATCATCAGTCAAGAGAGAGGAAGAAGTGCTTACGGGCAATCTTCAAACATTGAAAATAAGGGTGCATGAGGGATACGAGGAGTTCACAATGGTTGGGAA
>PB2_batch_10_round_32_probe_3
CTGGAGCAAAACAAACGATGCTGGATCGGACCGTGTGATGGTATCACCTCTGGCCGTAACATGGTGGAATAGGAGTGGCCCAACAACAAGCACAGTCCACTACCCTAAGGTATATAAAAC
>PB2_batch_10_round_32_probe_4
ATACTGCCTGACATGACTCCCAGCACAGAGTTATCACTAAGAGGAATAAGAGTCAGCAAAATGGGAGTGGATGAATACTCCAGCACTGAGAGAGTAGTAGTGAGTATTGACCGCTTCTTG
>PB2_batch_10_round_32_probe_5
CGTCATGGGGATGATTGGGATATTGCCCGACATGACCCCCAGCACGGACATGTCACTAAGAGGAGTAAGAGTGAGCAAAATGGGAGTGGATGAATATTCTAGTACTGAGAGAATTGCCGT
>PB2_batch_10_round_32_probe_6
CCGCAGACAAAAGAATAATGGAGATGATCCCTGAGAGAAATGAACAAGGCCAGACTCTTTGGAGTAAAACAAATGACGCTGGCTCGGATAGGGTGATGGTGTCACCTCTGGCTGTGACGT
>PB2_batch_10_round_32_probe_7
GTTTTGTGAGAACACTGTTTCAGCAAATGAGAGATATGCTTGGAACATTTGACACTGTTCAAATCATAAAGTTGCTCCCATTTGCAGCTGCGCCTCCGGAACAAAGCAGAATGCAGTTCT
>PB2_batch_10_round_32_probe_8
CTTAACCCAGGGAACGTGCTGGGAACAGATGTACACTCCTGGAGGAGAGGTGAGAAATGATGATGTCGACCAGAGTCTGATTATCGCTGCCAGGAATATAGTAAGAAGAGCAACAGTATC
>PB2_batch_10_round_32_probe_9
TAATCAAGAAATATACATCGGGAAGGCAGGAGAAGAATCCTGCCCTTAGGATGAAGTGGATGATGGCGATGAAATATCCAATTACAGCAGACAAAAGGATAATGGAGATGATCCCGGAAA
>PB2_batch_10_round_32_probe_10
ATGTTATCATGGAGGTTGTTTTTCCAAATGAGGTAGGAGCCAGAATACTGACATCAGAATCGCAGTTGACAATAACAAAGAAAAAGAAAGAAGAGCTCCAGGATTGTAAGATTGCTCCTT
>PB2_batch_10_round_33_probe_1
GATTACAGCGGACAAGAGAATAATAGATATGATTCCTGAAAGGAATGAACAAGGGCAGACACTCTGGAGCAAGACAAATGATGCTGGGTCGGACAGGGTGATGGTGTCCCCCCTAGCTGT
>PB2_batch_10_round_33_probe_2
CTGTACAATAAGATGGAATTTGAACCCTTTCAATCCCTAGTGCCTAAAGCTGCCAGAGGCCAATATAGTGGATTCGTAAGGGTCCTATTCCAGCAGATGCGTGACGTACTGGGGACATTC
>PB2_batch_10_round_33_probe_3
ACCTTCAAGAGGACAAGCGGCTCATCCGTCAAAAAGGAGGAAGAAGTCCTCACCGGTAATCTTCAAACACTGAAAATAAGAGTGCATGAAGGATATGAAGAGTTCACAATGGTGGGGCGA
>PB2_batch_10_round_33_probe_4
CGGAAAAGATGCAGGTGCACTAACCGAAGATCCAGATGAAGGCACAGCTGGAGTAGAGTCTGCTGTTTTGAGAGGATTTCTCATCTTGGGCAAAGAAGACAAGAGATATGGACCAGCATT
>PB2_batch_10_round_33_probe_5
TAACAGTGCTTGGGAAGGATGCAGGAGCATTGGTTGAAGACCCGGATGAGGGTACTGCCGGAGTGGAATCTGCTGTGCTAAGGGGTTTTCTGATCTTGGGGAAGGAAGACAAGAGATATG
>PB2_batch_10_round_33_probe_6
TAAGAGGTAACTCCCCAGTATTCAACTACAATAAGGCAACAAAAAGGCTAACAGTCCTCGGTAAGGACGCGGGTGCATTAACAGAAGACCCAGATGAGGGAACAGCTGGGGTGGAATCTG
>PB2_batch_10_round_33_probe_7
GATCAATGGTCCAGAATCAGTGCTAATTAACACATACCAATGGATCATTAGGAATTGGGAGACTGTGAAAATTCGATGGTCTCAAGATCCTACAATGTTATATAACAAGATGGAATTTGA
>PB2_batch_10_round_33_probe_8
TTAGGCAAAACCCAACAGAAGAACAAGCCGTGGATATATGCAAGGCGGCAATGGGTCTAAGAATCAGCTCATCCTTCAGTTTTGGAGGGTTCACTTTCAAAAGAACAAGTGGGTCTTCCA
>PB2_batch_10_round_33_probe_9
TTGCCCCCCTAATGGTAGCATACATGTTGGAGAGAGAGTTGGTCCGCAAAACAAGGTTCCTCCCAGTGGCTGGCGGGACAAGCAGCGTGTACATTGAAGTGCTGCACTTGACTCAAGGAA
>PB2_batch_10_round_33_probe_10
TTTCCAAACGAAGTGGGAGCAAGAATACTGACGTCGGAGTCACAATTGACGATAACAAAGGAAAAGAAGGAAGAACTCCAGGATTGCAAAATCGCCCCTCTGATGGTGGCATACATGCTA
>PB2_batch_10_round_34_probe_1
TCAGTTAATAGTAAGTGGGAAAGATGAGCAGTCAATTGCTGAGGCAATAATTGTTGCCATGGTATTTTCACAAGAAGATCGCATGATCAAGGCAGTTAGGGGCGACCTTAACTTTGTCAA
>PB2_batch_10_round_34_probe_2
TGATCGCTTTCTAAGAGTCCGAGATCAGAGGGGAAACGTGCTATTATCTCCGGAAGAAGTTAGTGAAACACAAGGAACAGAAAAATTGACGATAACATACTCATCATCCATGATGTGGGA
>PB2_batch_10_round_34_probe_3
TTGACAATGTAATGGGAATGATAGGAATATTACCTGATATGACCCCAAGCACTGAAATATCACTGAGGGGAATAAGAGTCAGCAAAATGGGAGTAGATGAGTACTCAAGCACGGAGAGAG
>PB2_batch_10_round_34_probe_4
GTGAGTGGGAGAGATGAACAATCAATCGCTGAAGCAATCATTGTAGCAATGGTATTTTCGCAAGAGGATTGCATGATAAAGGCAGTCCGAGGTGATCTGAATTTCGTAAACAGAGCAAAT
>PB2_batch_10_round_34_probe_5
TCGCCTCTGGCAATAACATGGTGGAACAGAAATGGACCAACAACAAGTACAATACATTATCCCAAAGTATATAAAACCTACTTCGAAAAAGTTGAAAGATTGAAACACGGAACTTTTGGA
>PB2_batch_10_round_34_probe_6
ACGGAAATGTCGCTGAGAGGGGTAAGAGTCAGCAAAACGGGAGTAGATGAATATTCCAGCACGGAGAGAGTGGTAGTGAACATTGACCGATTTTTGAGGGTTCGGGATCAACGAGGGAAC
>PB2_batch_10_round_34_probe_7
CCTTAGCCGTAACCTGGTGGAATAGGAATGGACCGACAACAAATACAGTCCACTACCCGAAAGTCTATAAAACATACTTTGAAAAAGTTGAGAGGTTGAAGAATGGGACCTTTGGTCCCG
>PB2_batch_10_round_34_probe_8
GGGACAGAGAAGTTGACGATAACATATTCATCATCCATGATGTGGGAGATTAATGGCCCAGAATCAGTGCTAGTTAACACATACCAATGGATCATCAGGAATTGGGAGACTGTGAAAATT
>PB2_batch_10_round_34_probe_9
TTCGAGGCGATTTGAATTTCGTGAACAGAGCGAATCAACGGCTGAACCCCATGCATCAGCTTCTGAGGCACTTCCAAAAGGATGCAAAAGTGTTGTTTCAAAACTGGGGAATTGAGCCCA
>PB2_batch_10_round_34_probe_10
CGGTTCTTGTTAACACCTACCAATGGATAATCAGAAACTGGGAGACTGTGAAAATTCAGTGGTCCCAAGATCCTACAATGTTATACAATAAAATGGAATTTGAACCTTTCCAATCTTTAA
>PB2_batch_10_round_35_probe_1
TGGGGATGATTGGAATATTGCCTGATATGACTCCCAGCACAGAAATGTCATTGAGAGGAGTGAGAGTCAGTAAGATGGGAGTGGATGAATACTCCAGCACTGAGAGGGTGGTTGTGAGCA
>PB2_batch_10_round_35_probe_2
CAGACAGGGTGATGGTGTCTCCACTAGCTGTAACCTGGTGGAACAGGAATGGGCCAACGACAAGTACAGTCCATTATCCAAAGGTTTACAAAACATACTTTGAGAAGTTTGAAAGGTTAA
>PB2_batch_10_round_35_probe_3
AATTTACAATGGTTGGAAAGAGGTCAACAGCTATACTCAGAAAAGCAACCAGAAGGTTGGTTCAACTAATAGTAAGTGGAAAGGATGAACAGTCAATTGCTGAGGCAATAATCGTAGCTA
>PB2_batch_10_round_35_probe_4
TAACATGGTGGAATAGGAGTGGGCCAACATCAAGCACGATTCACTACCCAAAAGTCTATAGAACCTACTTTGAAAAGGTTGAAAGATTAAAACATGGAACTTTTGGTCCTGTCCATTTCA
>PB2_batch_10_round_35_probe_5
ACCCGAAGAAGTCAGCGAGAAACAAGGGACAGAGAAACTAACAATCACTTATTCGTCATCAATGATGTGGGAGATCAATGGTCCTGAGTCGGTGTTGGTCAATACTTATCAGTGGATAAT
>PB2_batch_10_round_35_probe_6
TTGAACCCATAGACAATGTGATGGGAATGATTGGGATACTGCCCGACTTGACTCCAAGTACTGAGATGTCAATGAGGGGAGTGAGAATCAGCAAGATGGGAGTAGATGAGTACTCCAGCA
>PB2_batch_10_round_35_probe_7
AAAGAAAGAAGAGCTCCAGGGGTGCAAAATTTCCCCTTTGATGGTCGCATACATGTTGGAGAGAGAACTTGTTCGGAAAACAAGGTTCCTTCCAGTGGCTGGTGGGACAAGCAGTGTGTA
>PB2_batch_10_round_35_probe_8
ACAATGTCATGGGAATGGTCGGAATATTACCTGACATGACTCCGAACACAGAGATGTCACTAAGAGGAGTGAGGGTCAGTAAGATGGGGGTGGATGAATATTCCAGCACCGAGAGAGTGG
>PB2_batch_10_round_35_probe_9
ATAATCAAGTTGCTGCCATTTGCAGCAGCTCCACCGGAACAGAGCAGGATGCAATTTTCTTCCCTAACTGTGAATGTGAGAGGCTCAGGGATGAGAATACTAGTGAGAGGTAACTCCCCT
>PB2_batch_10_round_35_probe_10
CAACGACTGAACCCCATGCACCAACTCCTGAGACACTTTCAAAAGGATGCCAAGGTGCTGTTTCAAAACTGGGGAATTGAACCAATCGACAATGTCATGGGGATGATTGGAATATTGCCT
>PB2_batch_10_round_36_probe_1
CCTTGGTGCCTAAGGCTGCCAGAGGCCAGTATAGTGGATTTGTGAGGACGCTATTCCAGCAGATGCGTGATGTGCTGGGAACATTTGACACTGTCCAGATAATAAAGCTGCTACCATTTG
>PB2_batch_10_round_36_probe_2
AATTGGGCAAGGAGACGTAGTGTTGGTCATGAAACGGAAACGAGACTCTAGCATACTTACTGATAGCCAGACAGCGACCAAAAGAATTCGGATGGCCATCAATTAGTGTCGAATTGTTTA
>PB2_batch_10_round_36_probe_3
GGTGGAACAAGCAGTGTGTACATTGAGGTGTTGCACTTAACTCAGGGAGCGTGCTGGGAACAGCTATACACTCCAGGCGGGGAAGTAAGGAACGATGATGTTGATCAAAGCTTAATCATC
>PB2_batch_10_round_36_probe_4
ACAAGTACAGTCCATTATCCAAAAGTTTACAAACCATACTTTGAGAAGGTTGAGAGGTTAAAACATGGAACCTTTGGTCCCGTTCACTTCCGAAACCAAGTCAAAATACGCCGCCGAGTG
>PB2_batch_10_round_36_probe_5
AGAGCGACAGTATCAGCAGATCCACTAGCATCCCTACTGGAGATGTGCCACAGTACACAGATTGGTGGAATAAGGATGGTAGACATCCTTAAACAGAATCCAACAGAGGAACAAGCTGTG
>PB2_batch_10_round_36_probe_6
GTCACAGGACCCCACAATGTTGTACAATAAGATGGAGTTTGAGCCATTTCAGTCTCTGGTTCCTAAGGCTGCTAGAGGCCGATACAGTGGATTCGTGAGGACACTGTTTCAACAAATGCG
>PB2_batch_10_round_36_probe_7
GGTCCAGAATCAGTGCTAGTCAACACGTACCAATGGATCATTAGAAATTGGGAAACTGTGAAGATCCAGTGGTCCCAAGACCCTACAATGTTGTACAATAAGATGGAGTTTGAGCCCTTC
>PB2_batch_10_round_36_probe_8
TCTGTACTAGTCAACACATACCAGTGGATCATTAGAAATTGGGAAACTGTCAAAATCCAATGGTCCCAGGACCCCACAATACTATACAATAAAATGGAATTTGAGCCCTTTCAGTCCTTA
>PB2_batch_10_round_36_probe_9
GGAGGTGAGGAATGATGATGTTGATCAAAGTCTAATTATTGCTGCTAGGAACATAGTGAGAAGAGCTGCAGTATCAGCAGATCCACTAGCATCCTTATTGGAAATGTGCCACAGCACACA
>PB2_batch_10_round_36_probe_10
ATTCAAAACTGGGGAATTGAGCCTATTGATAATGTCATGGGAATGATAGGGATATTACCTGATATGACCCCAAGCACAGAGATGTCACTAAGAGGGGTGAGGGTCAGTAAAACGGGAGTA
>PB2_batch_10_round_37_probe_1
GGTTTCGTAAGAACCCTGTTCCAGCAGATGCGTGATGTGCTTGGGACTTTTGACACTGTTCAGATAGTAAAGCTTCTCCCTTTTGCTGCTGCTCCACCGGAACAGAGTAGGATGCAGTTT
>PB2_batch_10_round_37_probe_2
GAAAGAGGAACTCCAGGACTGCAAGATTGCTCCCTTAATGGTGGCATACATGTTGGAAAGAGAACTGGTGCGCAAGACCAGATTCCTCCCAGTAGCTGGCGGAACAAGCAGTGTGTACAT
>PB2_batch_10_round_37_probe_3
TGCATTTGACTCAGGGGACCTGCTGGGAACAAATGTATACTCCAGGAGGGGAAGTGAGGAATGATGATGTTGACCAGAGCTTAATCATTGCTGCTAGAAATATTGTTAGGAGAGCAACAG
>PB2_batch_10_round_37_probe_4
GCGAAAGCAGGTCAAATATATTCAATATGGAAAGAATAAAAGAACTAAGGGATCTAATGTCACAGTCTCGCACTCGCGAGATACTCACAAGGACCACCGTGGACCATATGGCCATAATCA
>PB2_batch_10_round_37_probe_5
TCAGAATGAAATGGATGATGGCAATGAAATACCCTATAACAGCAGACAAGAGAATCATGGAGATGATTCCTGAGAGGAATGAACAAGGTCAGACACTATGGAGCAAAACCAACGATGCAG
>PB2_batch_10_round_37_probe_6
CGGGTTAGGGATCAACGAGGGAACGTGCTTTTGTCACCTGAGGAAGTAAGTGAAACACAGGGAACGGAGAAACTGACAATAACATATTCGTCATCAATGATGTGGGAAATTAACGGACCA
>PB2_batch_10_round_37_probe_7
GCAAACCAAAGGTTGAATCCCATGCACCAACTCCTAAGACACTTCCAGAAGGATGCAAAAGTGCTGTTTCAAAATTGGGGAATTGAACCTATTGATGATATCATGGGAATGATAGGTATA
>PB2_batch_10_round_37_probe_8
CAGAGAGGGAACGTACTCTTATCTCCCGAAGAGGTTAGTGAAACACAGGGAACAGAGAAATTGACAATAACATATTCATCATCGATGATGTGGGAGATCAACGGTCCTGAGTCAGTGCTT
>PB2_batch_10_round_37_probe_9
TGAAACATGGAATCTTCGGCCCTGTACACTTCCGTAATCAAGTAAAGATACGCCGTAGGGTTGACATAAACCCAGGTCATGCTGATCTTAGTGCAAAAGAAGCACAAGATGTCATCATGG
>PB2_batch_10_round_37_probe_10
TCGTCAGTTAAGAGGGAAGAAGAAGTGCTCACGGGCAACCTTCAAACATTGAAGATAAGAGTACATGAGGGATATGAAGAGTTCACAATGGTTGGAAGAAGAGCAACAGCCATCCTCAGG
>PB2_batch_10_round_38_probe_1
GTAATGGGAATGATCGGAATACTGCCCGATATGACCCCAAACACTGAGGTGTCACTACGAGGAATAAGGATCAGCAAAATGGGAGTAGATGAATACTCCAGCACAGAAAGAGTGGTGGTG
>PB2_batch_10_round_38_probe_2
AAAGAGAAAAAAGAAGAACTCCAGGATTGCAAAATTGCCCCCTTGATGGTGGCATACATGCTAGAAAGAGAGTTGGTCCGCAAGACGAGATTCCTCCCGGTGGCTGGCGGAACAAGTAGT
>PB2_batch_10_round_38_probe_3
GATGTGATCATGGAAGTTGTCTTCCCAAATGAAGTAGGAGCTAGAATACTAACATCGGAGTCACAGCTGACAATAACAAAGGAGAAGAAAGAAGAGCTCCAGGATTGTAAAATTGCCCCC
>PB2_batch_10_round_38_probe_4
GCAATTCTCCGGTATTCAACTACAACAAAGCCACCAAGAGACTCACAATCCTCGGAAAGGATGCAGGCGCATTGACCGAAGATCCAGATGAAGGAACAGCGGGAGTGGAGTCTGCTGTCC
>PB2_batch_10_round_38_probe_5
TTGTGTTCCCAAATGAGGTGGGAGCCAGAATATTGACGTCAGAGTCACAACTAACAATAACAAAAGAAAAGAAGGAGGAACTCCAGGACTGCAAGATTGCCCCTTTAATGGTTGCATACA
>PB2_batch_10_round_38_probe_6
AGAATGCAATTTTCTTCCCTAACCGTGAACGTGAGAGGATCAGGGATGAGAATACTTGTGAGAGGTAACTCCCCTGTGTTCAACTACAACAAGGCAACCAAGAGGCTTACAGTCCTTGGG
>PB2_batch_10_round_38_probe_7
TAACTGTGAATGTAAGGGGTTCAGGAATGAGGATACTTGTGAGGGGTAATTCCCCCGTATTTAATTACAACAGAGCAACAAAGAGGCTTACAGTCCTCGGGAAGGATGCAGGCGCACTGG
>PB2_batch_10_round_38_probe_8
CAGATGCGTGATGTATTGGGGACTTTTGATACAGTTCAAATAATAAAGCTACTACCGTTTGCAGCAGCACCACCGGAGCAGAGCAGAATGCAATTCTCTTCCTTAACTGTGAATGTAAGG
>PB2_batch_10_round_38_probe_9
CCTCTGGAGTAAAACAAATGATGCTGGTTCAGATCGGGTGATGGTATCACCGCTGGCCATAACATGGTGGAACAGGAACGGACCAACAACAAGTACTGTTCATTATCCGAAAGTCTACAA
>PB2_batch_10_round_38_probe_10
AATGTGCTACTGTCTCCCGAAGAAGTTAGCGAAACACAGGGGACTGAAAAATTGACGATAACCTATTCATCGTCAATGATGTGGGAAGTTAATGGGCCTGAATCGGTATTAGTGAATACA
>PB2_batch_10_round_39_probe_1
TCGGTCCCGTTCACTTTAGAAATCAGGTTAAGATACGTCGCAGGGTTGACATAAACCCAGGTCATGCAGATCTCAGTGCTAAAGAAGCACAGGATGTCATCATGGAGGTTGTTTTTCCAA
>PB2_batch_10_round_39_probe_2
TACCATGTTGTACAATAAAATGGAATTTGAACCGTTCCAATCTCTGGTACCCAAAGCTGCCAGAAGTCTGTACAGTGGATTTGTGAGGACACTATTCCAACAAATGCGTGACATACTGGG
>PB2_batch_10_round_39_probe_3
AGTTCTCTTCTCTAACTGTAAATGTTAGAGGATCAGGAATGAGGATACTCATAAGAGGTAACTCCCCCGTATTTAACTACAATAAGGCAACCAAAAGGCTAACAGTCCTCGGAAAGGACG
>PB2_batch_10_round_39_probe_4
CCAAAAGGATGCCAAAGTTCTCTTTGAAAATTGGGGAGTTGAATCTATAGACAATGTTATGGGAATGATAGGGATACTCCCTGATTTGACTCCAAGCACAGAGAAGTCAATGAGAGGAAT
>PB2_batch_10_round_39_probe_5
ATTGAAGTATTGCATTTGACACAAGGAACATGCTGGGAACAAATGTACACTCCAGGTGGAGAAGTGAGAAATGATGATGTTGATCAGAGCTTAATCATTGCTGCTAGAAACATAGTTAGG
>PB2_batch_10_round_39_probe_6
TGGGAGAGGCGAGCAGTCAATCGCCGAAGCGATCATAGTGGCAATGGTTTTCTCCCAAGAGGACTGCATGATAAAAGCAGTACGAGGTGATCTGAATTTTGTCAACAGAGCGAATCAGCG
>PB2_batch_10_round_39_probe_7
GCGATGAAATATCCGATCACAGCTGACAAAAGGATAATGGAGATGATCCCTGAAAGGAATGAACAAGGCCAAACTCTCTGGAGCAAAACAAATGATGCTGGATCAGACAGAGTAATGGTG
>PB2_batch_10_round_39_probe_8
TGCTGCCAGAAACATAGTAAGGAGAGCAACAGTATCAGCAGATCCACTAGCATCCTTATTGGAGATGTGTCACAGTACACAGATTGGTGGGATAAGGATGGTAGACATCCTTAGACAGAA
>PB2_batch_10_round_39_probe_9
AGCACAAGATGTCATCATGGAAGTCGTTTTCCCAAATGAAGTTGGAGCCAAAATACTGACATCAGAGTCACAACTAACAATAACAAAGGAGAAGAAGGATGAACTCCAGGACTGTAAGAT
>PB2_batch_10_round_39_probe_10
AATGGTATCACCTCTGGCTGTGACGTGGTGGAATAGAAATGGACCAACAACAAGCACAATCCATTATCCCAAGGTATATAAAACTTACTTTGAGAAGGTTGAAAGGTTGAAACACGGAAC
>PB2_batch_10_round_40_probe_1
CAAGACCCCACGATGCTGTACAACAAGATGGAGTTTGAACCATTCCAATCCTTGGTACCTAAAGCTGCCAGAGGTCAATACAGTGGGTTTGTGAGAACACTATTTCAACAAATGCGTGAC
>PB2_batch_10_round_40_probe_2
ACTAAGGCATTTTCAAAAGGATGCTAGAATTCTCTTTCAAAATTGGGGGATTGAATCCATAGACAATGTTATGGGAATGATTGGGATATTGCCTGATTTAACCCCAAGCACTGAGAAATC
>PB2_batch_10_round_40_probe_3
ACAAAAGAGAAAAAGGAAGAACTCCAGGATTGTAAAATTGCCCCCTTGATGGTAGCATACATGTTAGAAAGAGAGTTGGTCCGCAAAACGAGGTTCCTCCCAGTGGCTGGTGGAACAAGC
>PB2_batch_10_round_40_probe_4
AAAGGATGCTGGTGCATTGACCGAAGATCCTGATGAAGGGACGGCTGGAGTTGAGTCTGCTGTTTTAAGGGGGTTTCTCATTTTGGGAAAAGAAGACAGGAGATATGGCCCAGCATTAAG
>PB2_batch_10_round_40_probe_5
ACATTCGACACTGTTCAAATAATAAAACTGCTTCCCTTTGCTGCGGCCCCACCGGAGCAGAGTAGGATGCAATTTTCTTCTCTAACAGTTAATGTAAGGGGATCAGGAATGAGAATACTC
>PB2_batch_10_round_40_probe_6
TCGCTGCCAGGAATATAGTAAGAAGGGCAACAGTATCAGCTGATCCACTAGCGTCTCTGCTGGAAATGTGTCATAGTACACAAATAGGCGGAGTAAGGATGGTGGACATACTTAGGCAGA
>PB2_batch_10_round_40_probe_7
CGTTATGGGAATGATCGGAATATTGCCTGACATGACTCCCAGCACGGAAATGTCACTGAGGGGGGTGAGGGTCAGTAAGATGGGTGTAGATGAATATTCTAGTACCGAGAGGGTGGTAGT
>PB2_batch_10_round_40_probe_8
ACTACCCAAAAGTCTATAGAACATACTTTGAAAAAGCCGAAAGGTTAAAATATGGAACTTTTGGTCCTGTCCACTTCAGAAACCAAGTCAAAATACGCCGAAGGGTTGACATAAATCCAG
>PB2_batch_10_round_40_probe_9
AATGATCGGAGTATTGCCCGATATGACCCCAAGCACGGAGATGTCGCTAAGAGGGATAAGGGTCAGCAAAATGGGCGTGGATGAATACTCCAGTACGGAGAGAGTAGTAGTGAGCATAGA
>PB2_batch_10_round_40_probe_10
AAGGGGCAACTCTCCAGTGTTCAACTATAACAAGGCAACCAAAAGGCTGACCATTCTTGGAAAAGATGCAGGATCGTTAGCAGAAGATCCAGATGAGGGAACGACAGGAGTGGAATCTGC
>PB2_batch_10_round_41_probe_1
AACTCTTTGGAGTAAGACAAATGACGCTGGATCGGACAGAGTGATGGTGTCGCCTCTAGCTGTGACATGGTGGAACAGGAATGGACCTACGACAAGTACAGTCCATTACCCAAAGGTCTA
>PB2_batch_10_round_41_probe_2
GGCGATTTGAATTTCGTTAACAGAGCGAACCAACGGCTGAATCCCATGCATCAACTGCTGAGGCACTTCCAGAGGGATGCAAAAGTGTTATTCCAAAATTGGGGAATTGAGCCCATTGAC
>PB2_batch_10_round_41_probe_3
TGTGAGAGGCAATTCTCCAGTGTTCAACTACAATAAGGCAACAAAGAGGCTTACAGTGCTTGGGAAGGATGCAGGTGCGTTGATGGAAGACCCAGACGAGGGAACAGCAGGAGTAGAATC
>PB2_batch_10_round_41_probe_4
GGAACATTTGACACTGTTCAGATAATAAAACTCCTCCCCTTTGCTGCCGCCCCACCGGAACAAAGTAGAATGCAGTTTTCCTCCCTGACTGTGAATGTAAGAGGATCAGGAATGAGAATA
>PB2_batch_10_round_41_probe_5
TTTCCAAATGAAGTGGGAGCGAGAATACTGACATCGGAGTCACAACTGACGATAACAAGGGAGAAGAAGGAAGAGCTCCAGGATTGCAAAATCGCCCCTTTGATGGTCGCATACATGCTA
>PB2_batch_10_round_41_probe_6
TTTGATACTGTTCAGATAATAAAGCTCTTGCCATTTGCAGCAGCTCCACCAGAGCAGAGCAGAATGCAATTTTCTTCCCTAACTGTGAATGTGAGGGGCTCAGGGATGAGAATACTTGTA
>PB2_batch_10_round_41_probe_7
TATAGTTAGAAGAGCAACAGTTTCAGCAGATCCATTAGCATCACTTCTAGAAATGTGCCATAGTACTCAAATAGGCGGAATAAGGATGGTAGACATCCTTAGACAAAACCCAACAGAAGA
>PB2_batch_10_round_41_probe_8
GACATCCTCAAACAAAATCCGACAGAGGAGCAAGCAGTGGATATATGCAAAGCAGCAATGGGTCTGAGAATTAGCTCATCATTTAGTTTTGGTGGGTTCACATTCAAAAGGACAAGTGGC
>PB2_batch_10_round_41_probe_9
AGAAGAGCAATAGTGTCAGCAGATCCACTGGCATCACTATTGGAGATGTGTCACGGAACACAAATTGGTGGGATAAGGATGGTTGACATCCTCAAACAAAATCCAACGGAAGAGCAAGCC
>PB2_batch_10_round_41_probe_10
AGCTGGAGTGGAGTCTGCTGTTTTAAGAGGATTCCTCATTTTGGGCAAAGAAGACAGGAGATATGGCCCAGCACTGAGCATCAATGAGCTGAGCAATCTTGCAAGGGGAGAGAAGGCTAA
>PB2_batch_10_round_42_probe_1
GGCTCCGGAATGAGAATACTCATAAGGGGCAACTCTCCTGTTTTCAATTACAACAAAACGACCAAAAGGCTTACAGTCCTCGGTAAGGATGCAGGTGCATTAACCGAAGATCCAGATGAG
>PB2_batch_10_round_42_probe_2
ATCATTAGGAACTGGGAAACTGTGAAGATTCAATGGTCACAAGATCCCACGATGTTATACAATAAGATGGAATTCGAACCATTCCAGTCTCTTGTCCCTAAAGCAACCAGAGGTCAATAC
>PB2_batch_10_round_42_probe_3
TTTCCCAAATGAAGTTGGAGCCAGGATATTGACATCAGAATCACAGCTGACAATAACAAAGGAAAAGAGGGAGGAACTCAAGAATTGCAATATTGCTCCTTTACTGGCGGCATATATGTT
>PB2_batch_10_round_42_probe_4
AAACATGGAACCTTTGGTCCTGTCCACTTCCGAAATCAAGTTAAGATACGTCGCAGAGTTGACGTAAACCCGGGCCATGCAGACCTCAGTGCCAAAGAAGCACAAGACGTCATCATGGAA
>PB2_batch_10_round_42_probe_5
TGGATCAGATCGGGTTATGGTATCACCCCTAGCAGTAACATGGTGGAACAGAAATGGGCCGACAACAAGCACAGTCCATTACCCAAAGGTTTACAAAACCTACTTTGAGAAGATTGAAAG
>PB2_batch_10_round_42_probe_6
TTTAAAGATCAGTTCATCCTTTAGCTTTGGGGGCTTCACTTTCAAAAGAACAAGTGGGTCATCCATCAAAAAGGAAGAAGAAGTGCTCACGGGCAATCTCCAAACATTAAAAATAAGGGT
>PB2_batch_10_round_42_probe_7
TACAGAAATGTCGCTGAGGGGAGTAAGAGTCAGCAAAATGGGGGTAGATGAGTACTCCAGCACAGAGAGAGTGGCTGTGAGCATTGACCGCTTTTTAAGAGTTCGAGACCACCGAGGAAA
>PB2_batch_10_round_42_probe_8
GGTGATTTGAACTTTGTCAACAGAGCGAACCAGCGGCTAAATCCCATGCATCAACTCCTGAGGCATTTCCAAAAGGATGCAAAGGTCCTGTTTCAAAACTGGGGAATTGAGCCCATTGAC
>PB2_batch_10_round_42_probe_9
CCCAAAAGTCTATAGAACTTACTTTGAAAAAGTCGAAAGGTTAAAACATGGGACTTTTGGTCCTGTCCATTTCAGGAACCAAGTCAAAATACGCCGAAGAGTTGATATAAACCCAGGTCA
>PB2_batch_10_round_42_probe_10
GTGGGTTCACATTCAAAAGGACAAGTGGCTCATCAACCAAGAGGGAGGAGGAAGTACTTACAGGCAATCTCCAAACATTGAAGATAAGAGTGCATGAAGGGTACGAAGAATTTACAATGG
>PB2_batch_10_round_43_probe_1
GACTCAAGGGACCTGCTGGGAACAAATGTACACACCTGGAGGGGAAGTGAGAAATGATGACATTGACCAGAGTCTAATCATTGCTGCTAGAAACATTGTAAGGAGAGCAACAGTGTCAGC
>PB2_batch_10_round_43_probe_2
AATGAGAATCCTTGTGAGAGGTAACTCCCCTGTGTTCAACTATAACAAAGCAACTAAGAGGCTTACAGTCCTCGGAAAAGATGCAGGTGCACTCACAGAAGACCCAGATGAAGGGACAGC
>PB2_batch_10_round_43_probe_3
CACTGACTGTAAATGTGAGAGGGTCTGGAATGAGAATACTTGTAAGAGGCAATTCTCCTGTATTTAACTACAACAAAACCACTAGAAGACTAACAATACTGGGGAAAGATGCTGGTACTT
>PB2_batch_10_round_43_probe_4
AGAGCAACAGTGTCAGCAGACCCGTTGGCTTCGCTCTTGGAGATGTGCCATAGCACACAGATTGGCGGGGTTAGAATGGTTGACATCCTTAGACAAAACCCAACAGAAGAACAGGCTGTG
>PB2_batch_10_round_43_probe_5
ACAGTTCATTATCCGAAGGTTTACAAAACATACTTTGAAAAGGTTGAAAGGCTGAAACACGGGACCTTCGGCCCCGTCCACTTCCGAAACCAAGTTAAAATACGCCGCCGAGTTGATGTA
>PB2_batch_10_round_43_probe_6
CACAGAGAGAGTGGTGGTGAGCATTGACCGTTTTTTAAGGGTTCGGGATCAACGGGGAAACGTACTATTGTCACCTGAAGAAGTCAGCGAGACGCAAGGGACGGAAAAGTTGACAATAAC
>PB2_batch_10_round_43_probe_7
TGTTTTGAGAGGATTTCTCATTCTAGGTAAGGAAGATAGAAGATACGGACCAGCATTAAGCATCAATGAACTGAGTAACCTTGCAAAAGGAGAAAAGGCTAATGTGCTAATTGGGCAAGG
>PB2_batch_10_round_43_probe_8
CACAGGTAATCTTCAAACACTGAAGATAAGGGTGCATGAGGGGTATGAAGAATTCACAATGGTTGGGAGGAGAGCAACAGCTCTATTGAGGAAAGCAACCAGAAGACTAATTCAGCTGAT
>PB2_batch_10_round_43_probe_9
CTGTGAAGATTCAATGGTCGCAGGATCCAACAATGTTGTATAATAAGATGGAATTTGAACCCTTTCAGTCACTTGTACCTAAAGCCGCTAGAGGCCAGTACAGCGGATTCGTGAGAACCC
>PB2_batch_10_round_43_probe_10
GGAGTAAAATGAATGACGCCGGATCAGACCGAGTGATGGTATCACCTCTGGCTGTGACATGGTGGAATAGACATGGACCAGTGACAAGTACAGTTCATTATCCAAAAATCTACAAAACTT
>PB2_batch_10_round_44_probe_1
GCGATCATAGTAGCAATGGTGTTCTCACAGGAGGACTGCATGATAAAAGCCGTCAGGGGTGATTTAAACTTCGTGAACAGAGCAAACCAACGGCTGAACCCCATGCACCAACTGCTAAGA
>PB2_batch_10_round_44_probe_2
GAACCCCATGCACCAACTTCTGAGACATTTCCAAAAGGATGCAAAGGTGCTATTTCAAAATTGGGGAATTGAATCCATCGACAATGTTATGGGGATGATTGGAATATTACCTGACATGAC
>PB2_batch_10_round_44_probe_3
AAAAAGATCGACAGCTATACTCAGAAAAGCAACTAGAAGGTTGGTCCAACTAATAGTGAGTGGAAAGGATGAACAGTCAATCGCTGAGGCAATAATTGTAGCTATGGTATTTTCACAGGA
>PB2_batch_10_round_44_probe_4
GTTAGAGGTGACCTGAATTTCGTTAACAGGGCTAATCAGCGGTTAAACCCCATGCATCAACTTTTAAGACATTTTCAAAAAGATGCAAAGGTGCTCTTTCAAAGTTGGGGAACTGAACAC
>PB2_batch_10_round_44_probe_5
AGGGCAACAGTGTCAGCGGATCCACTAGCATCACTATTAGAGATGTGCCATAGCACACAAATCGGTGGCATAAGGATGGTAGACATCCTTAGGCAAAACCCAACTGAGGAGCAAGCAGTG
>PB2_batch_10_round_44_probe_6
GGAGGGCAACAGTATCAGCAGATCCACTGGCGTCACTCTTGGAAATGTGCCATAGTACACAAATTGGAGGGATAAGAATGGTAGACATTCTTAGACAGAACCCGACAGAGGAACAAGCTG
>PB2_batch_10_round_44_probe_7
GTGGACATCCTTAGGCAGAACCCGACAGAGGAACAAGCTGTAGATATATGCAAGGCAGCAATGGGTTTGAAGATCAGCTCATCATTCAGCTTTGGGGGCTTCACTTTCAAAAGAACAAGC
>PB2_batch_10_round_44_probe_8
TGGTGTTTTCACAGGAGGACTGTATGATAAAAGCGGTTAGAGGTGATCTGAATTTTGTCAACAGGGCGAACCAGCGGTTGAATCCAATGCATCAGCTACTAAGACACTTTCAAAAGGATG
>PB2_batch_10_round_44_probe_9
TATGGTATTTTCACAGGAGGATTGCATGATAAAGGCAGTTAGAGGTGATCTGAATTTCGTTAACAGAGCGAACCAGAGATTGAATCCAATGCACCAGCTATTAAGGCACTTCCAAAAGGA
>PB2_batch_10_round_44_probe_10
CCTTATAAGAGGCAACTCTCCCGTGTTCAATTACAACAGAAGCAACAAGAGACTCACAGTACTAGGAAAGGATGCAGGTACCTTGAATGAAGACCCAGATGAAGGAACAACTGGAGTAGA
>PB2_batch_10_round_45_probe_1
ATGTAAGAGGATCAGGAATGAGAATTCTTATAAGAGGCAATTCTCCTGTGTTCAATTACAACAGAAGCACCAAGAGACTCACAGTCCTAGGAAAGGATGCAGGTGCTTTAAATGAAGACC
>PB2_batch_10_round_45_probe_2
ACTTATTCGTCATCAATGATGTGGGAGATAAATGGTCCTGAATCAGTTTTGGTCAATACTTACCAGTGGATCATCAGAAACTGGGAAACTGTGAAAATTCAATGGTCACAGGACCCCACG
>PB2_batch_10_round_45_probe_3
GTGAAGACCCAGATGAAGGGACAGGTGGAGTGGAGTCTGCTGTATTGAGAGGATTCCTTATCTTGGGCAGAGAAGATAAGAGATATGGGCCAGCATTAAGCATTAATGAACTGAGTAGTC
>PB2_batch_10_round_45_probe_4
CCTTAGACACTTCCAAAAAGATGCGAAGGTGCTATTTCAAAACTGGGGAATTGAACCTATTGACGATGTCATGGGAATGATCGGAATACTACCTGACATGACTCCGAGCACAGAAATGTC
>PB2_batch_10_round_45_probe_5
TCTTGAGGGTCCGAGATCAGCGAGGGAATGTACTCTTATCACCTGAAGAGGTTAGTGAAACACAGGGAACGGAGAAATTAACAATAACATATTCATCCTCAATGATGTGGGAAATCAACG
>PB2_batch_10_round_45_probe_6
AAGAAGAGGAAGTGCTTACGGGCAACCTTCAAACACTGAAAATAAGAGTACATGAGGGGTACGAGGAGTTCACGATGGTTGGGAGAAGAGCAACGGCTATTCTCAGAAAGGCAACCAGGA
>PB2_batch_10_round_45_probe_7
TTTCTCCTTTAATGGTCGCTTACATGTTGGAGAGAGAACTTGTTAGGAAAACAAGATTTCTTCCAGTGGCTGGTGGGACTAGTAGTGTGTACATTGAGGTGTTACATCTAACTCAGGGAG
>PB2_batch_10_round_45_probe_8
TAAGGGGCAACTCCCCTGTATTTAACTACAATAAGGTAACCAAAAGGCTAACAGTCCTCGGGAAGGATGCAGGTGCATTAATGGAAGACCCAGATGAGGGAACGGCTGGAGTGGAATCTG
>PB2_batch_10_round_45_probe_9
AGCTGGAGTGGAATCTGCTGTACTGAGAGGATTCCTCATTTTGGGCAAAGAGGACAAGAGATATGGCCCAGCACTAAGTATCAATGAATTGAGCAATCTTGCAAAAGGAGAGAAGGCTAA
>PB2_batch_10_round_45_probe_10
AGCAGTCCGAGGTGATCTGAATTTTGTAAACAGAGCAAACCAGAGATTGAACCCCATGCATCAACTTCTGAGGCACTTCCAAAAAGATGCCAAAGTGCTATTTCAGAATTGGGGAATTGA
>PB2_batch_10_round_46_probe_1
CATATTTTGAGAAAGTTGAAAGGATGAAACATGGAACCTTCGGGCCTGTTCATTTCCGAAATCAAGTCAAAATACGCCGCAGGGTTGATGTAAACCCAGGCCATGCAGATCTTAGTGCTA
>PB2_batch_10_round_46_probe_2
CGAAGGTTGATTCAGTTGATAGTGAGTGGAAGAGATGAGCAGTCAATTGCCGAGGCGATCATCGTAGCAATGGTATTCTCACAGGAGGATTGCATGATAAAGGCAGTCCGAGGTGATTTA
>PB2_batch_10_round_46_probe_3
ACACCCCAGGAGGGGAAGTAAGGAATGATGATGTTGACCAGAGTTTGATTATCGCTGCCAGAAATATAGTAAGAAGAGCAACGGTATCAGCAGACCCATTGGCGTCTCTACTGGAGATGT
>PB2_batch_10_round_46_probe_4
CACCTCTAGCTGTAACATGGTGGAATAGAAGTGGGCCAACAGCAAGCACGGTTCACTATCCAAAGGTCTACAGAACTTACTTCGAAAAAGTAGAAAGATTAAAGCACGGAACTTTTGGTC
>PB2_batch_10_round_46_probe_5
TCTTCCCAAATGAGGTTGGAGCCAAAATACTGACATCAGAATCACAATTAACAATAACAAAGGAGAAAAAGGAGGAACTCCAAGACTGTAAGATTGCCCCCTTGATGGTGGCATACATGT
>PB2_batch_10_round_46_probe_6
TTAACTCAAGGAACCTGCTGGGAACAATTATACACTCCAGGCGGGGAGGTGAAAAATGATGATGTTGACCAGAGTTTGATTATTGCTGCAAGGAACATTGTCAGGAGAGCAACAGTGTCG
>PB2_batch_10_round_46_probe_7
ATTGGTGGAACAAGAATGGTAGATATTCTCAACCAGAATCCAACAGAGGAACAAGCAGTGGATATATGCAAGGCTGCAATGGGCCTGAGAATCAGCTCATCATTTAGTTTCGGCGGATTC
>PB2_batch_10_round_46_probe_8
AGAAACTGGGAAACCATCAAAATTCAATGGTCTCAGAACCCTACGGTATTATACAACAAAATGGAATTTGAACCATTTCAATCTTTAATTCCTAAAGCCATTAGAGGGCAATACAGCGGA
>PB2_batch_10_round_46_probe_9
GTCGAAAGGTTAAAACATGGTACCTTTGGCCCCGTCCACTTCAGAAATCAAATTAAGATAAGAAGAAGAGTTGACATAAACCCTGGTCACGCAGATCTCAGTGCCAGGGAGGCACAGGAT
>PB2_batch_10_round_46_probe_10
CAAGGCCACCAAGAGGCTTACAGTCCTAGGGAAAGATGCAGGTGCACTGACTGAGGATCCAGATGAAGGCACAGCTGGAGTGGAGTCTGCTGTTCTGAGAGGATTTCTCATCTTGGGAAA
>PB2_batch_10_round_47_probe_1
GAGGCTAACGGTCCTCGGAAAGGATGCAGGCGCGTTGACCGAAGACCCAGATGAAGGAACAGCTGGAGTGGAGTCTGCTGTCCTGAGGGGATTTCTCATTTTGGGCAAGGAAGACAAGAG
>PB2_batch_10_round_47_probe_2
GGGCAAACCAGCGGCTAAACCCAATGCATCAACTTTTGAGGCACTTCCAAAAAGATGCAAAAGTGCTTTTCCAAAACTGGGGGATTGAACCCATTGACAATGTAATGGGAATGATCGGGA
>PB2_batch_10_round_47_probe_3
TCATGGGGATGATCGGGATATTGCCTGATATGACTCCCAGTACAGATATGTCACTGAGAGGAGTGAGAGTCAGTAAAATGGGAGTGGATGAGTATTCTAGCACTGAAAGGGTGGTAGTGA
>PB2_batch_10_round_47_probe_4
AACAGATGCGCGATGTGTTGGGGACTTTTGATACTGTCCAAATAATCAAGTTACTACCGTTTGCAGCAGCTCCACCGGAACAGAGTAGGATGCAATTTTCTTCTCTAACTGTGAATGTGA
>PB2_batch_10_round_47_probe_5
GATCGGTTTTTGAGAGTTAGGGACCAGAGGGGAAACGTACTCCTGTCTCCGGAAGAAGTTAGTGAAACACAAGGAACAGAAAAGCTGACGATAACGTACTCGTCGTCCATGATGTGGGAA
>PB2_batch_10_round_47_probe_6
TTTAAAAGAACAAGCGGGTCGTCAGTCAAAAAAGAAGAAGAGGTTCTTACAGGCAATCTCCAAACATTGAGAATAAGAGTACATGAGGGATATGAGGAGTTCACAATGGTTGGGAAAAGA
>PB2_batch_10_round_47_probe_7
TCAAATATATTCAGTATGGAGAGAATAAAAGAACTAAGAGACCTAATGTCACAGTCTCGCACCCGCGAGATACTAACAAAAACCACTGTTGACCATATGGCTATAATCAAAAAATACACA
>PB2_batch_10_round_47_probe_8
GACGTAGGGCCACTGCCATTTTAAGAAAAGCAACCAGAAGGTTAATTCAGCTGATTGTGAGTGGGAGAGACGAACAATCTATTGCTGAGGCCATTATTGTAGCAATGGTATTCTCACAAG
>PB2_batch_10_round_47_probe_9
CTAAGGAGGCACAAGATGTCATCATGGAGGTTGTCTTCCCAAATGAAGTGGGAGCTAGAATACTAACGTCTGAGTCACAACTGACAATAACCAAAGAGAAAAAAGAAGAACTCCAGGATT
>PB2_batch_10_round_47_probe_10
AAAGCATGGGACCTTTGGCCCCGTCCACTTTCAAAATCAAGTTAAAATACGCCGAAGAGTTGACATAAACCCAGGCCATGCAGATCTCAGTGCCAAGGAAGCACAAGATGTTATCATGGA
>PB2_batch_10_round_48_probe_1
ACCAGAAGGTTAATCCAGCTGATAGTAAGTGGGAAAGACGAACAATCAATTGCTGAAGCAATAATTGTGGCCATGGTGTTTTCACAAGAAGATTGTATGATAAAAGCAGTCCGAGGTGAT
>PB2_batch_10_round_48_probe_2
GCATGGAACCTTTGGTCCCGTCCATTTCCGAAACCAAGTTAAAATACGCCGCAGGGTTGACATAAACCCGGGCCACGCAGATCTAAGTGCTAAGGAAGCACAAGATGTTATCATGGAGGT
>PB2_batch_10_round_48_probe_3
AAACGATGCTGGATCAGACCGCGTGATGGTATCACCTCTGGCTGTAACATGGTGGAATAGGAATGGCCCAACAACAAGTACAGTTCACTACCCGAAGGTGTATAAAACTTATTTCGAAAA
>PB2_batch_10_round_48_probe_4
AAACCAACGGCTGAATCCAATGCATCAACTCCTGAGGCATTTCCAGAAGGATGCAAAAGTGCTAATTCAAAATTGGGGAATTGAACCTATTGATAATGTCATGGGGATGATAGGGATATT
>PB2_batch_10_round_48_probe_5
TACAGACCTCAGTGCTAAGGAAGCGCAAGATGTCATCATGGAGGTTGTCTTCCCAAATGAAGTAGGAGCCAGGATATTAACGTCAGAATCACAGTTGACAATCACAAGGGAGAAAAAAGA
>PB2_batch_10_round_48_probe_6
TCAGAAAGGCAACTAGGAAGTTAATTCAACTGATAGTAAGTGGAAGAGATGAGCAGTCGATTGCTGAAGCAATAATCGTAGCCATGGTATTTTCACAAGAGGACTGCATGATAAAGGCAG
>PB2_batch_10_round_48_probe_7
TGATCTTGGGGAAGGAAGACAAGAGATATGGACCGGCACTGAGCATCAATGAGCTGAGTAATCTTGCCAAAGGGGAGAAAGCTAATGTGCTGATTGGGCAAGGAGACGTAGTGTTGGTAA
>PB2_batch_10_round_48_probe_8
AGGCATTTTCAAAAGGATGCTAAAATTCTCTTTCAAAATTGGGGAATTGAATCCATAGACAATGTAATGGGAATGATTGGGATACTACCTGACTTAACCCCAAGCACTGAGATGTCAATG
>PB2_batch_10_round_48_probe_9
TCTGAGGCACTTCCAAAAGGATGCAAAAGTGCTGTTTCAGAACTGGGGGATCGAACCCATCGATAATGTCATGGGGATGATCGGAATATTGCCTGACATGACTCCCAGCACAGAGATGTC
>PB2_batch_10_round_48_probe_10
CAACGGTCCAGAATCAGTACTAGTTAACACATACCAATGGATCATTCGAAATTGGGAGACTGTGAAGATTCAATGGTCTCAAGATCCTACTATGTTATACAATAGGATGGAGTTTGAGCC
>PB2_batch_10_round_49_probe_1
TAATTCTAGGGAAGGAAAACAAAAGATATGGACCCGCATTGAGTATCAATGAACTGAGTAATCTTGCAAAAGGGGAGAAAGCCAACGTTTTGATAGGGCAAGGAGACGTGGTGTTGGTAA
>PB2_batch_10_round_49_probe_2
GCTTCGCTCTTAGAGATGTGTCATAGTACACAGATTGGCGGAGTAAGAATGGTAGACATCCTCAGACAAAACCCAACAGAAGAGCAAGCAGTGGATATATGCAAGGCAGCAATGGGTCTA
>PB2_batch_10_round_49_probe_3
GGGAACAAATGTACACTCCTGGTGGAGAAGTGAGAAATGATGATGTTGATCAGAGTTTGATCACCGCTGCCAGAAACATTGTCAGGAGAGCAACAGTATCGGCAGACCCACTGGCATCAC
>PB2_batch_10_round_49_probe_4
CGCTGAAGCGATTATAGTGGCAATGGTATTCTCACAAGAGGATTGTATGATAAAATCAGTCCGAGGTGATCTGAATTTCGTAAACAGGGCGAACCAACGATTGAACCCCATGCATCAACT
>PB2_batch_10_round_49_probe_5
GTTAGAGAGAGAGCTTGTCCGGAAAACGAGATTTCTACCTGTTGCTGGCGGAACAAGCAGCGTGTACATTGAAGTGTTACACATGACACAAGGGACGTGTTGGGAGCAAATGTACACTCC
>PB2_batch_10_round_49_probe_6
AAAATAAGGGTACATGAGGGATATGAGGAATTTACAATGGTCGGAAGAAGAGCAACAGCTATCTTAAGAAAAGCAACTAGAAGGCTGATTCAGTTGATAGTAAGTGGAAGAGACGAACAG
>PB2_batch_10_round_49_probe_7
GAGCAACAGCAATTTTGAGAAAGGCAACCAGAAGACTAATTCAACTGATTGTAAGCGGAAGAGACGAGCAGTCCATTGCTGAGGCAATAATTGTGGCCATGGTGTTTTCACAAGAGGACT
>PB2_batch_10_round_49_probe_8
ATGGAAAGAATAAAAGAATTGAGAGATCTAATGTCGCAATCTCGCACTCGCGAGATACTGACAAAAACCACTGTGGACCATATGGCAATAATCAGAAAATACACATCCGGAAGACAAGAG
>PB2_batch_10_round_49_probe_9
TCGTCAGTTAAGAGAGAAGAAGAAGTGCTTACAGGCAACCTTCAAACATTAAAAATAAGAGTACATGAAGGGTATGAAGAGTTCACAATGGTTGGAAGGAGAGCAACAGCCATTCTCAGG
>PB2_batch_10_round_49_probe_10
AAAAGCGACCAGGAGATTGATTCAGCTGATAGTGAGTGGGAGAGACGAACAGTCGATTGCCGAGGCAATAATTGTGGCCATGGTATTTTCACAAGAGGATTGTATGATAAAGGCAGTTAG
>PB2_batch_10_round_50_probe_1
CATCAGAAACTGGGAAACTGTTAAAATTCAGTGGTCTCAGAATCCTACAATGCTATACAATAAAATGGAATTTGAGCCATTTCAGTCTTTAGTTCCTAAGGCCATTAGAGGCCAATACAG
>PB2_batch_10_round_50_probe_2
TCCCAAATGAAGTGGGAGCGAGAATACTAACGTCGGAGTCACAACTGACGATAACAAAGGAGAAGAAGGAGGAACTCCAGGACTGCAAAATCGCCCCCTTGATGGTTGCATACATGCTAG
>PB2_batch_10_round_50_probe_3
ATGGAAATGATTCCTGAGAGAAATGAACAGGGTCAAATCCTTTGGAGCAAGACAAATGATGCCGGATCGGATAGGGTGATGGTATCACCGCTGGCTGTGACATGGTGGAACAGGAACGGA
>PB2_batch_10_round_50_probe_4
TCTTTTTCAGAACTGGGGGATTGAATCTATTGACAATGTGATGGGAATGGTAGGAATATTACCTGACATGACCCCAAGTACGGAGATGTCATTGAGGGGAATAAGAGTTAGCAAGATGGG
>PB2_batch_10_round_50_probe_5
TTTCCCAAATGAAGTTGGAGCCAGGATACTGACATCTGAATCACAATTGACAATAACAAAGGAAAAGAAAGAGGAACTCCAGAACTGTAAAATTGCCCCTCTAATGGTGGCATACATGTT
>PB2_batch_10_round_50_probe_6
ATTGCCCCTTTAATGGTGGCTTACATGTTGGAGAGGGAACTGGTTCGCAAGACAAGATTTCTACCAGTAGCTGGAGGGACAAGCAGCGTGTATATCGAAGTATTACATTTGACCCAAGGA
>PB2_batch_10_round_50_probe_7
TGGGAGCCAGGATACTAACATCAGAATCACAATTAACAATAACTAAAGAGAAGAAAGAAGAACTCCGAGATTGCAAAATTTCACCCTTGATGGTTGCATACATGTTAGAGAGAGAACTTG
>PB2_batch_10_round_50_probe_8
GGAGCCCGAATATTGACATCAGAATCACAGTTAGCAATAACAAAGGTAAAGAAGGAGGAGCTCCAAGACTGTAAGATTGCCCCTCTGATGGTGGCATACATGCTGGAGAGAGAACTGGTT
>PB2_batch_10_round_50_probe_9
GCAAAATGCAGTTTTCCTCTCTAACTGTGAATGTTAGAGGCTCAGGAATGAGAATCCTCGTAAGGGGTAACTCCCCCGTGTTCAACTACAATAAAGCAACCAAAAGGCTGACAATCCTAG
>PB2_batch_10_round_50_probe_10
CGATCGTTTCTTGAGAGTCCGAGATCAGCGAGGAAACATACTCTTATCTCCTGAAGAGGTCAGTGAAACACAGGGGACAGAGAAGTTGACCATAACATATTCATCCTCTATGATGTGGGA
>PB2_batch_10_round_51_probe_1
GGTTCCTAATTCTAGGCAAGGAGGACAAAAGATATGGACCAGCATTGAGCATCAATGAACTGAGCAATCTTGCAAAAGGGGAGAAAGCTAATGTGCTGATAGGGCAAGGAGACGTAGTGT
>PB2_batch_10_round_51_probe_2
GAATTGGGAGAATGTGAAGATTCAATGGTCCCAAGACCCTACTATGTTATACAATAAGATGGAATTCGAGCCCTTTCAATCTTTGGTACCTAAAGCTGTTAGAGGTCAATACAGTGGGTT
>PB2_batch_10_round_51_probe_3
CTTAAGGAAAGCAACCAGAAGGCTTATTCAGCTGATAGTGAGTGGAAGGGATGAGCAATCAATTGCTGAAGCAATCATTGTAGCAATGGTGTTTTCGCAAGAGGACTGCATGATAAAAGC
>PB2_batch_10_round_51_probe_4
AACGATGCCGGCTCAGACCGAGTAATGGTATCGCCTCTGGCTGTGACGTGGTGGAATAGGAATGGACCAACTACAAGTACAGTTCACTATCCAAAAGTCTACAAAACCTATTTTGAAAAG
>PB2_batch_10_round_51_probe_5
GCAAAAGCAGGTCAATTATATTCAATATGGAAAGAATAAAAGAGCTAAGAAATCTGATGTCACAATCTCGCACTCGCGAGATACTTACCAAAACTACTGTAGACCACATGGCCATAATCA
>PB2_batch_10_round_51_probe_6
AGCTCCAGGAATGCAAAATCTCCCCCTTGATGGTAGCATATATGTTGGAGAGAGAACTTGTTCGAAAAACAAGATTCCTCCCAGTGGCTGGTGGAACAAGCAGTGTATACATTGAGGTGT
>PB2_batch_10_round_51_probe_7
GGGACCAAAGGGGAAACGTATTATTGTCCCCCGAAGAAGTTAGTGAGACACAAGGAACAGAAAAGTTAACAATAACTTATTCCTCATCAATGATGTGGGAGATCAACGGCCCTGAGTCAG
>PB2_batch_10_round_51_probe_8
GACAACAAGTACAATCCATTATCCGAAAGTTTACAAGACATACTTTGAAAAGGTTGAAAGATTGAAACATGGAACCTTCGGCCCCGTTCACTTCCGAAACCAGGTGAAAATACGTCGCCG
>PB2_batch_10_round_51_probe_9
GCGAACCAACGGCTGAACCCCATGCACCAACTCCTGAGGCACTTCCAAAAAGATGCAAAAGTGTTGTTCCAGAACTGGGGAATTGAGCCCATCGATAATGTAATGGGGATGATTGGAATA
>PB2_batch_10_round_51_probe_10
TACGAGGCAACTCCCCAGTATTTAACTACAATAAAGCAACCAAAAGGCTAACGGTCCTCGGAAAGGACGCCGGTGCGTTAACAGAAGATCCAGATGAGGGAACGGCTGGAGTTGAATCTG
>PB2_batch_10_round_52_probe_1
ACATTTCCAAAAGGATGCAAAAGTGCTCTTCCAGAACTGGGGGATTGAACCCATCGACAATGTGATGGGAATGATCGGAATACTGCCCGACATGACCCCAAGCACTGAGATGTCACTGCG
>PB2_batch_10_round_52_probe_2
CTTATCAGTGGATCATCAGGAACTGGGAGACTGTGAAAATTCAATGGTCACAAGATCCCACAATGTTATACAATAAAATGGAATTCGAACCATTTCAGTCTCTTGTCCCTAAGGCAGCCA
>PB2_batch_10_round_52_probe_3
GATCAATGGGCCTGAGTCGGTATTGGTGAATACCTACCAATGGATCATCAGGAACTGGGAAACTGTTAAAATTCAGTGGTCACAAGACCCCACAATGCTGTACAATAAAATGGAATTTGA
>PB2_batch_10_round_52_probe_4
CAAATGACGCCGGCTCAAACCGAGTGATGGTATCACCTCTGGCCGTGACATGGTGGAATAGGAATGGGCCAACAACAAGTACAGTTCACTATCCAAAGGTCTATAAAACTTATTTCGAAA
>PB2_batch_10_round_52_probe_5
GAGGCAACTCTCCTGTGTTCAACTACAACAGGGCAACCAAGAGGCTTACAGTACTTGGGAAGGATGCAGGTGCATTGATAGAAGACCCGGACGAGGGAACAGCAGGAGTGGAATCTGCTG
>PB2_batch_10_round_52_probe_6
ATGCGGACCTCAGCGCAAAAGAAGCACAGGACGTAATCATGGAAGTGGTTTTTCCAAACGAAGTGGGTGCAAGAATATTGACTTCTGAATCACAACTTGCCATAACCAAGGAGAAAAAGG
>PB2_batch_10_round_52_probe_7
AGTGAAACACAAGGAACAGAGAGACTGACAATAACTTACTCATCGTCAATGATGTGGGAGATTAACGGCCCTGAGTCAGTTTTGGTCAATACCTATCAATGGATCATCAGAAATTGGGAA
>PB2_batch_10_round_52_probe_8
AGAGAACTGGTTCGCAAGACCAGATTCCTACCAGTAGCTGGTGGAACAAGCAGTGTGTATATTGAAGTATTGCATTTGACTCAAGGAACCTGTTGGGAACAAATGTATACTCCAGGAGGA
>PB2_batch_10_round_52_probe_9
CTACAATACTATACAATAAAATAGAATTTGAGCCTTTCCAATCCTTGGTGCCCAAGGCTGCCAGGGGCCAGTATAGTGGATTTGTGAGAACACTATTCCAGCAGATGCGTGATGTATTAG
>PB2_batch_10_round_52_probe_10
AGGCCAATACAGCGGATTTGTGAGAACACTATTCCAACAGATGCGTGATGTCCTGGGAACGTTTGATACTGTTCAAATAATAAAACTGCTGCCATTTGCAGCAGCCCCACCGGAGCAAAG
>PB2_batch_10_round_53_probe_1
GCTGTGGATATATGCAGAGCAGCAATGGGTCTGAGGATCAGCTCATCCTTTAGTTTTGGAGGTTTCACTTTCAAAAGAACAAGTGGGTCATCCGTCACGAAAGAAGAGGAAGTGCTTACG
>PB2_batch_10_round_53_probe_2
GTTGTGAGAGGCAATTCTCCCGTGTTCAACTACAACAAGGCAACCAAGAGGCTTACAGTGCTTGGAAAGGATGCAGGTGCATTGATGGAAGACCCAGATGAGGGAATAGCAGGAGTGGAA
>PB2_batch_10_round_53_probe_3
AAGCTGTGGATATATGCAAAGCAGCAATGGGTTTGAGGATTAGTTCATCCTTTAGCTTTGGAGGATTCACCTTCAAAAGAACAAGTGGGTCATCCGTTAGAAAGGAAGAGGAAGTACTTA
>PB2_batch_10_round_53_probe_4
GGAACTTTCGATACTGTTCAGATAATAAAGCTTCTCCCCTTTGCTGCCGCTCCACCAGAACAAAGTAGGATGCAATTCTCCTCTTTGACTGTGAATGTAAGGGGGTCAGGAATGAGAATA
>PB2_batch_10_round_53_probe_5
AGGCTTACAGTCCTCGGGAAGGATGCAGGTGCATTGACCGAAGACCCGGATGAGGGAACAGTGGGAGTGGAATCTGCGGTATTAAGAGGATTCCTGATTTTAGGGAAAGAAGACAAAAGA
>PB2_batch_10_round_53_probe_6
CCATTTCAGTCCTTGGTGCCCAAGGCTGCCAGAGGTCAATACAGTGGGTTTGTGAGGACGCTATTCCAACAGATGCGTGATGTGTTGGGGACATTTGACACTGTTCAAATAATAAAGTTA
>PB2_batch_10_round_53_probe_7
GGAATTGGGAGACTGTGAAGATTCAATGGTCCCAAGACCCCACGATGCTATACAATAAGATGGAATTTGAGCCCTTTCAATCCTTGGTACCCAAGGCTGCAAGGGGCCAGTATAGTGGCT
>PB2_batch_10_round_53_probe_8
CGTAAACAGAGCGAACCAACGGCTGAACCCCATGCATCAACTTCTGAGACATTTCCAGAGGGATGCAAAAGTGTTATTTCAAAATTGGGGGGTTGAGCCCATAGACAATGTCATGGGGAT
>PB2_batch_10_round_53_probe_9
GGGTGTTAATTATTATTTACTTTTTTTTTGAAGGTGTAAAAAAAAAAAGGGGGGGACGGAAGTTTTTCCCGCCAAAAATGGGGAAAAAAGAGGAAGGAAAAAAAAATTTTTTTATTTTTT
>PB2_batch_10_round_53_probe_10
AATAAGGATGGTAGACATTCTTAGGCAAAATCCCACCGAGGAACAAGCTGTGTATATGTGCAAAGCAGCAATGGGCTTGATGATCTTTTCATCCTTTACCTTTGGAGGCTTCACTTTCAA
>PB2_batch_10_round_54_probe_1
AATGGATGATGGCAATGAAATATCCAATTACAGCGGATAAGAGAATAATGGAGATGATTCCCGAGAGGAATGAGCAAGGGCAAACCCTCTGGAGCAAAACAAATGATGCCGGCTCAGACC
>PB2_batch_10_round_54_probe_2
CAGCTAATCGAAGAATAATGGAAATGATTCCTGAACGAAATGAACAAGGTCAAACTCTTTGGAGCAAAACAAATGATGCTGGATCAGACAGGGTGATGGTGTCACCTTTGGCCGTGACGT
>PB2_batch_10_round_54_probe_3
CTATCCAAAAGTCTATAGAACTTACTTTGAGAAAGTCGAGAGATTAAAACATGGGACTTTTGGCCCTGTCCATTTCAGAAATCAAGTCAAAATACGCAGAAGGGTTGACATTAATCCAGG
>PB2_batch_10_round_54_probe_4
ACCTTCAAAAGGACAAGCGGATCATCTGTCAAAAAGGAGGAAGAGGTCCTCACCGGTAACCTTCAAACACTGAAAATAAGAGTGCACGAAGGGTACGAAGAATTCACGATGGTGGGGCGA
>PB2_batch_10_round_54_probe_5
TGCAAGGCGGCAATGGGTCTAAAAATCAGCTCATCCTTCAGTTTTGGAGGTTTCACTTTTAAACGAACAAGCGGATCATCTATCAAAAGGGAGGAGGAAGTGCTCACGGGCAATCTCCAG
>PB2_batch_10_round_54_probe_6
CCAGCAGATGCGTGATGTATTAGGGACATTCGATACAGTTCAAATAATAAAACTACTACCATTTGCAGCAGCTCCACCGGAACAGAGTAGAATGCAATTCTCCTCGCTGACTGTGAATGT
>PB2_batch_10_round_54_probe_7
CGAGGCAATAATTGTGGCTATGGTGTTTTCACAAGAGGACTGTATGATAAAGGCGGTCAGAGGTGATCTGAATTTTGTCAACAGAGCTAACCAACGATTAAATCCAATGCATCAGCTATT
>PB2_batch_10_round_54_probe_8
GAAAGCGACCAGAAGACTGGTTCAGCTTATAGTAAGTGGAAAAGATGAACAATCAGTCGCTGAAGCGATTATTGTAGCAATGGTGTTCTCACAAGAAGATTGTATGATAAAAGCAGTCAG
>PB2_batch_10_round_54_probe_9
AACCAGAGATTGAATCCAATGCACCAATTACTGAGGCATTTCCAAAGGGATGCAAAAGTCCTATTTCAAAGTTGGGGGTTGGAACAGATTGACAATGTAATGGGAATGATTGGGATACTT
>PB2_batch_10_round_54_probe_10
CTCCTGTCTCCTGAGGAGGTCAGTGAAACACAGGGGACGGAAAAGTTGACAATAACATATTCATCGTCCATGATGTGGGAAATCAACGGTCCTGAGTCGGTGTTAGTTAATACGTACCAA
>PB2_batch_10_round_55_probe_1
GCATCACTACTGGAGATGTGTCACAGCACGCAAATTGGTGGAGTAAGGATGGTAGACATCCTTAGGCAAAACCCAACTGAGGAGCAAGCTGTGGATATATGTAAAGCAGCAATGGGTTTG
>PB2_batch_10_round_55_probe_2
CAAATTGGCGGGATAAAGATGGTGGATATCCTTAGGCAAAATCCAACTGAAGAACAAGCTGTGGATATATGCAAGGCAGCAATGGGTTTGAGGATCAGTTCATCCTTTAGCTTTGGAGGG
>PB2_batch_10_round_55_probe_3
TGCACTTGACCCAGGGAACATGCTGGGAGCAGATGTACACTCCGGGAGGGGAAGTGAGAAATGATGATATTGACCAAAGCTTAATTATTGCTGCCAGGAACATAGTGAGAAGAGCAACAG
>PB2_batch_10_round_55_probe_4
GGATCAGGGATGAGAATACTGGTGAGAGGCAATTCTCCGGTGTTCAATTACAACAAAGCCACCAAGAGGCTCACAGTTCTCGGAAAAGATGCAGGTGCATTGGCTGAAGATCCAGACGAG
>PB2_batch_10_round_55_probe_5
AGAAGTGCTTACAGGCAACCTTCAGACACTGAAAATAAGGGTGCATGAGGGGTACGAGGAATTCACAATGGTTGGGCGGAGAGCAACAGCTATCCTAAGGAAAGCGACCAGAAGGTTGAT
>PB2_batch_10_round_55_probe_6
TTTCGGTCCCGTTCATTTTAGAAATCAAGTTAAGATACGCCGCCGAGTGGATATAAACCCAGGCCATGCAGATCTTAGTGCAAAAGAAGCACAAGATGTTATCATGGAGGTGGTATTTCC
>PB2_batch_10_round_55_probe_7
TCAGGAATGAGAATCCTTATAAGGGGCAACTCTCCTGTATTTAACTATAACAAGGCAACTAAAAGGCTTACTGTCCTCGGAAAGGATGCGGGTGCACTCATAGAAGACCCAGATGAAGGG
>PB2_batch_10_round_55_probe_8
GAAGCCAATACAGTGGGTTTGTCAGAACTCTATTCCAACAAATGAGAGACGTACTTGGGACATTTGACACCACCCAGATAATAAAGCTTCTACCTTTTGCAGCTGCTCCACCAAAGCAAA
>PB2_batch_10_round_55_probe_9
GGAAGACAGGAAAAGAACCCGTCACTTAGGATGAAATGGATGATGGCAATGAAATACCCAATCACTGCTGACAAAAGAGTAACAGAAATGATTCCGGAGAGAAATGAACAAGGACAAACT
>PB2_batch_10_round_55_probe_10
ATGAAATGGATGATGGCAATGAAATATCCAATCACAGCAGACAAGAGAATAATGGAGATGATCCCTGAACGGAATGAACAGGGACAAACGCTTTGGAGCAAGGCAAATGATGCTGGATCG
>PB2_batch_10_round_56_probe_1
TGAAAAGGTTGAGAGATTAAAACATGGAACATTCGGCCCCGTTCATTTCCGAAATCAAGTTAAAATACGTCGTAGAGTTGACACAAATCCTGGTCATGCAGATCTCAGTGCTAAAGAGGC
>PB2_batch_10_round_56_probe_2
TCCAAATAATAAAGCTGCTACCATTCGCAGCAGCGCCACCAGAACAAAGTAGAATGCAATTCTCTTCTCTGACAGTGAATGTAAGAGGTTCTGGAATGAGAATCCTTGTGAGAGGTAACT
>PB2_batch_10_round_56_probe_3
GTGCTAAAGAAGCACAAGATGTCATCATGGAAGTTGTTTTCCCAAATGAGGTGGGAGCTAGAATATTGACTTCGGAGTCACAATTGACAATAACGAAAGAGAAGAAAGAAGAGCTTCAAG
>PB2_batch_10_round_56_probe_4
ACTGCATGATCAAAGCAGTGAGAGGTGACTTAAATTTTGTCAACAGAGCGAATCAGCGGCTTAATCCTATGCACCAACTTTTGAGGCACTTCCAGAAAGACGCGAAAGTGTTGTTTCAAA
>PB2_batch_10_round_56_probe_5
AAGGGGATTCCTCATTCTGGGCAAAGAAGATAGGAGATATGGGCCAGCATTAAGCATCAATGAACTGAGCAACCTTGCGAAAGGGGAAAAGGCTAATGTGCTAATTGGACAAGGGGACGT
>PB2_batch_10_round_56_probe_6
GAAGGAACAGCAGGAGTAGAGTCTGCAGTATTGAGAGGATTTCTAATCCTCGGCAAAGAAGACAAAAGATATGGACCAGCATTAAGCATCAATGAACTGAGCAATCTTACGAAAGGGGAG
>PB2_batch_10_round_56_probe_7
TAAGGGTTCGAGATCAGAGGGGAAACATACTCCTATCCCCTGAAGAAGTTAGTGAGACACAAGGGACGGAAAAGTTAACAATAACATATTCATCGTCTATGATGTGGGAGATTAATGGTC
>PB2_batch_10_round_56_probe_8
TGTAAGATTGCTCCTTTAATGGTAGCATACATGTTAGAGAGGGAGTTGGTCCGTAAGACCAGATTCCTACCTGTAGCCGGCGGAACAAGCAGCGTGTATATAGAGGTATTGCATTTGACT
>PB2_batch_10_round_56_probe_9
CACCGGCAATCTTCAAACAATAAGAATAAGAGTACATGAGGGGTATGAGGAATTCACAATGGTTGGGAGGAGAGCAACAGCTATCTTAAGGAAAGCCACTAGAAGACTGATTCAGCTGAT
>PB2_batch_10_round_56_probe_10
AGTTCTCGGGAAGGATGCAGGTTCATTGGCAGAAGATCCAGATGAGGGAACAGCAGGGGTGGAATCTGCAGTATTGAGAGGGTTTCTAATTCTAGGCAAAGAAGACAAACGATATGGGCC
>PB2_batch_10_round_57_probe_1
ATCATTGCTGCTAGAAACATTGTTAGGAGGGCAACAGTGTCAGCAGACCCACTAGCCTCGCTCTTGGAAATGTGCCACAGCACACAAATTGGTGGGATAAGAATGGTTGACATCCTTAGA
>PB2_batch_10_round_57_probe_2
GATTATCGCTGCTAGAAACATAGTAAGAAGAGCAGCAGTGTCAACAGACCCATTAGCATCTCTCTTGGAGATGTGCCACAGCACACAGATTGGTGGAATAAGGATGGTTGACATCCTTAG
>PB2_batch_10_round_57_probe_3
ACAATAACATACTCATCACCAATGATGTGGGAGATCAGTGGTCCTGAATCAGTGCTCGTTAACACATATCAATGGATCATTAGAAATTGGGAGACTGTTAAAATTCAGTGGTCTCAAGAT
>PB2_batch_10_round_57_probe_4
ATGCAAGGCGGCACTGGGTCTAAGAATCAGCTCATCTTTCAGCTTTGGAGGTTTCACTTTCAAACGAACAAGTGGGTCATCTATCAAAAGAGAGGAGGAAGTGCTCACAGGCAACCTCCA
>PB2_batch_10_round_57_probe_5
CAAAACCTATTTTGAAAAAGTTGAAAGGTTAAAACATGGAACCTTTGGCCCCGTCCACTTCAGAAATCAAGTTAAGATACGTCGCCGGGTTGACATAAACCCGGGCCATGCAGATCTCAG
>PB2_batch_10_round_57_probe_6
TTGGGAAAGATGCAGGTGTATTGACTGAATATCCAGATGAAGGCACAGCTGGAGTGGAGTCTGCTGTCCTGAGGGGATTCCTCATTTTGGGTAAAGAAGACAAGAGATATGGCCCTGCAT
>PB2_batch_10_round_57_probe_7
CCTGAGGCATTTCCAAAAAGGTGCAAAAGTGTTATTTCAAAACTGGGGGGTTGAACCCATTGACAATATTATGGGGATGATTGGAATATTGCCTGATATGACTCCAAGCACAGAGATGTC
>PB2_batch_10_round_57_probe_8
CAGCAGACAGGAGAATAATGGAGATGATTCCTGAGAGAAATGAACAAGGACAAACACTGTGGAGTAAAACAAATGATGCTGGATCAGATAGAGTGATGGTATCATCCCTAGCCGTAACTT
>PB2_batch_10_round_57_probe_9
AAGAACCCAGCACTCCGAATGAAATGGATGATGGCAATGAAGTACCCCATAACAGCTGACAAGAGAATCATGGAAATGATTCCTGAGAGGAATGAGCAAGGCCAGACGCTATGGAGCAAA
>PB2_batch_10_round_57_probe_10
TACCATTTGCAGCAGCCCCACCTGAACAGAGTAGGATGCAGTTTTCTTCTCTGACTGTGAATGTGAGGGGCTCAGGAATGAGGATACTTGTGAGAGGTAACTCCCCTGTGTTTAACTATA
>PB2_batch_10_round_58_probe_1
TAATCAAGAAGTACACATCAGGAAGACAGGAGAAGAACCCCGCTCTAAGAATGAAGTGGATGATGGCAATGAAATACCCAATCACAGCAGACAAGAGGATAATGGAGATGATCCCCGAAA
>PB2_batch_10_round_58_probe_2
CAAAATCCAACTGAGGAGCAAGCTGTAGACATATGCAAAGCAGCAATGGGCTTGAGAATCAGTTCATCTTTCAGTTTTGGAGGCTTCACTTTCAAAAGGACAAGTGGATCATCAGTCAAG
>PB2_batch_10_round_58_probe_3
TTAACTCAGGGAACATGCTGGGAGCAGATGTACACTCCAGGAGGGAATGTGAGAAATGATGACATCGATCAAAGTCTGATTATTGCTGCTAGGAATATAGTAAGAAGAGCTACTGTATCG
>PB2_batch_10_round_58_probe_4
TCTCTGTCAAAAGAGAGGAAGAAGTGCTTACAGGCAACCTCCAAACATTGAAGATAAAAGTACATGAGGGATATGAGGAATTCACAATGGTTGGACGAAGAGCAACAGCCATTCTAAGAA
>PB2_batch_10_round_58_probe_5
GACATGACCCCCAGTACAGAAATGTCACTGAGAGGAGTGAGAGTAAGTAAAATGGGAGTAGACGAATATTCTAGCACAGAAAGAGTGGTAGTGAGCATTGACCGTTTCTTAAGGGTCCGA
>PB2_batch_10_round_58_probe_6
AGGGACCTGTTGGGAACAAATGTACACTCCAGGCGGAGAAGTGAGGAATGACGATGTTGACCAGAGTTTGATCATTGCTGCAAGAAATATTGTCAGGAGAGCAACTGTATCAGCAGACCC
>PB2_batch_10_round_58_probe_7
CTATTCCAACAAATGCGTGACGTATTGGGGACATTTGATACTGTTCAGATAATAAAGCTTCTGCCCTTTGCAGCAGCTCCACCGGAGCAGAGCAGAATGCAGTTCTCTTCTCTAACTGTG
>PB2_batch_10_round_58_probe_8
CTTTGCAGCCGCTCCACCAAAGCAAAGTAGAATGCAATTCTCCTCATTGACTGTGAATGTGAGGGGATCAGGAATGAGAATACTTGTAAGGGGTAATTCTCCAGTATTCAATTACAACAA
>PB2_batch_10_round_58_probe_9
AAGAACCCATCACTGCGAATGAAATGGATGATGGCAATGAGGTATCCGATTACAGCTGACAAGAGGGTAACAGAAATGATTCCTGAGAGAAATGAACAAGGGCAAACTCTATGGAGTAAA
>PB2_batch_10_round_58_probe_10
TGTTCAGATAATAAAGTTGTTACCATTTGCAGCGGCACCGCCTGAACAGAGTAGGATGCAATTCTCTTCTCTAACCGTGAACGTAAGAGGCTCCGGAATGAGAATACTCATAAGGGGTAA
>PB2_batch_10_round_59_probe_1
CATGACCCCCAACGCAGAGATGTCACTGAGAGGAATAAGAGTTAGCAAGATGGGAGTGGATGAATATTCCAGCACTGAGAGAGTGGTCGTAAGCATTGATCGTTTCCTGAGAGTTCGAGA
>PB2_batch_10_round_59_probe_2
AGGCAAGAGAAGAATCCCGCATTGAGAATGAAATGGATGATGGCAATGAAATATCCAATTACAGCGGACAAGAGAATAATTGAAACAATCCCCGAGAGGAATGAGCAAGGACAAACCCTA
>PB2_batch_10_round_59_probe_3
CCGATGAAGGGACAGCTGGAGTGGAATCTGCTGTCTTGAGAGGATTTCTCATTTTAGGCAAGGAGGACAAGAGATATGGCCCAGCATTAAGTATTAATGAATTGAGTAACCTTGCAAGAG
>PB2_batch_10_round_59_probe_4
AAGGAAGAACTTCAAGATTGCAAGATTGCTCCGTTGATGGTGGCATACATGTTAGAAAGAGAACTGGTTCGCAAAACCAGATTCCTACCAGTAGCTGGTGGGACAAGCAGTGTGTATATA
>PB2_batch_10_round_59_probe_5
AAATGGAATTTGAACCTTTCCAATCCTTGGTACCCAAGGCTGCCAGGGGCCCCTATAGTGGATTCCTGAAAAACCTATTCCAGCATATGCGTGAGGTGTTCGTACCTAGTGATACAGTTC
>PB2_batch_10_round_59_probe_6
AGAGCGACAGTGTCTGCTGATCCATTGGCATCATTATTGGAAATGTGCCACAGCACACAAATTGGGGGAATGAGAATGGTTGACATTCTTCGACAAAATCCAACAGAAGAACAAGCCGTT
>PB2_batch_10_round_59_probe_7
TGCAGATCTCAGCCCAAAGGAAGCGCAGGATGTCATAATGGAAGTTGTTTTCCCAAATGAGGTGGGAGCTAGAATATTGACATCGGAAACACAGCTAACGGTCACTAAAGAAAAGAAAGA
>PB2_batch_10_round_59_probe_8
CAGCGGACAAGAGAATAACTGAGACAATCCCTGAGAGGAATGAGCAGGGACAAGTCCTATGGAGCAAAACAAACGATGCTGGGTCGGATCGGGTAATGGTGTCGCCTCTAGCTGTAACTT
>PB2_batch_10_round_59_probe_9
AAGAACCCTGCTCTGAGAATGAAGTGGATGATGGCAATGAAGTACCCAATTACGGCAGACAAGAGAATAATTGAAACAATCCCTGAAAGGAATGAGCAAGGACAAACCTTATGGAGCAGG
>PB2_batch_10_round_59_probe_10
CACTAAAGAAAAGAAAGAGGAGCTACAAGAGTGCAAGATCTCTCCTCTGATGGTCGCTTACATGTTGGAAAGAGAACTTGTTCGGAAGACAAGATTCCTTCCAGTGACTGGTGGGACGAG
>PB2_batch_10_round_60_probe_1
CATGCAGATCTCAGTGCTAAAGAAGCACAAGATGTTATCATGGAAGTCGTTTTTCCGAATGAGGTAGGAGCTAGAATACTGACATCAGAGTCACAGTTAACGATAACAAAAGAGAAGAAA
>PB2_batch_10_round_60_probe_2
TTAGAGAGAGAGTTGGTCCGCAAGACAAGGTTTCTCCCAGTGGCTGGTGGAACAAGCAGTGTCTACATTGAGGTGCTGCATTTGACCCAGGGGACGTGCTGGGAGCAGATGTATACTCCG
>PB2_batch_10_round_60_probe_3
CGGAACCAAGTAAAAATACGTCGCAGGGTTGACATAAACCCAGGCCATGCAGATCTCAGTGCCAAAGAAGCACAGGATGTTATCATGGAGGTCGTTTTTCCAAATGAAGTTGGAGCCAGG
>PB2_batch_10_round_60_probe_4
CAGTGGCAAATACGGTTCACTATCCAAAAGTCTACAAGACTTATTTTGACAAAGTCGAAAGGTTAAAACATGGAACCTTTGGCCCTGTCCATTTTAGAAATCAAGTCAAAATACGCCGAA
>PB2_batch_10_round_60_probe_5
AGAGATTGAACCCCATGCACCAGCTCCTGAGGCACTTTCAAAAAAACGCAAAAGTGCTGTTTCAGAACTGGGGTATTGAACCTATTGATAATGTCATGGGAATGGTCGGAATATTGCCCG
>PB2_batch_10_round_60_probe_6
AGAACTCCAGGACTGCAAAATTGCTCCTTTAATGGTAGCATATATGCTGGAGAGAGAACTGGTTCGCAAAACCAGATTCTTACCAGTAGCAGGCGGGACAAGCAGTGTGTACATCGAGGT
>PB2_batch_10_round_60_probe_7
CAGTGTGTACATTGAGGTGCTGCACTTAACCCAGGGGGCGTGCTGGGAACAACTATACACACCAGGAGGGGAAGTGAGAAATGATGATTTTGATCAAAGCTTAATTATCGCTGCTAGAAG
>PB2_batch_10_round_60_probe_8
TAAGGGGCAATTCTCCCGTGTTCAATTATAACAAGAACACAAAAAGACTAACAGTTTTGGGTAAGGATGCAGGTGCATTAAATGAAGATCCAGATGAAGGAACAAATGGAATAGAGTCCG
>PB2_batch_10_round_60_probe_9
CAATCTCTGGTTCCTAAGGCAGCCAGAGGTCAATACAGCGGGTTCGTAAGGACCCTGTTCCAACAGATGCGTGATGTACTTGGAACGTTTGACACTGTTCAGATAATAAAGCTTCTCCCC
>PB2_batch_10_round_60_probe_10
AAAGATTGAACCCTATGCATCAACTTCTGAGGCATTTCCAAAAGGATGCAAAAGTGCTGTTTCAGAGATGGGGAGTTGAAACTATTGATAATGTAATGGGAATGATCGGAATATTACCTG
>PB2_batch_10_round_61_probe_1
ATGGAAAGAATAAAAGAATTAAGAGATCTAATGTCCCAGTCTCGCACTCGCGAGATACTGACAAGAACAACTGTGGACCATATGGCAATAATCAAAAAATACACATCAGGAAGACAAGAG
>PB2_batch_10_round_61_probe_2
ACAGAGTAATGGTGTCCCCTCTAGCCGTGACATGGTGGAACAGGAACGGACCAACAACAAGTACAGTCCACTACCCAAAGGTCTATAGAACATACTTTGAAAAGGTTGAAAGGTTAAAGC
>PB2_batch_10_round_61_probe_3
CACTTCCAAAAGGATGCAAAGGTGCTTTTCCAGAACTGGGGAATTGAACCCATTGACAATGTGATGGGGATGATAGGAATATTGTCTGACATGACCCCAAGTACTGAAATGTCACTGAGG
>PB2_batch_10_round_61_probe_4
GTAAAATGGGAGTGGATGAATATTCCAGCACTGAAAGAGTAGTTGTAAATATTGACCGCTTTTTAAGGGTTCGAGATCAGCGGGGGAATGTACTCCTATCTCCCGAAGAGGTCAGCGAAG
>PB2_batch_10_round_61_probe_5
AACATGGTGGAACAGGAATGGACCAACAACAAGTACAGTCCATTATCCAACGGTCTACAAAACTTATTTTGAAAAGGTTAAAAGGTTAAAGCATGGAACCTTTGGTCCCGTACACTTCCG
>PB2_batch_10_round_61_probe_6
GCGGAGAAGTGAGGAATGACGATGTCGACCAAAGCTTAATCATTGCTGCCAGGAATATAGTAAGAAGAGCAGCAGTGTCAGCAGACCCACTAGCATCTTTATTAGAGATGTGTCACAGCA
>PB2_batch_10_round_61_probe_7
CTTGGCAGTAACGTGGTGGAACAGGAGTGGACCAGTAACAAGTACTGTACATTATCCACAGGTGTATAAAACGTACTTTGAAAAAGTTGAAAGGTTAAAACATGGAACTTTTGGCCCTGT
>PB2_batch_10_round_61_probe_8
ATTACATTTAACTCAGGGAACCTGCTGGGAACAGATGTATACCCCTGGCGGAGAAGTGCGAAATGATGATGTTGACCAAAGCCTGATCATTGCTGCTAGGAATATTGTTAGAAGAGCAAC
>PB2_batch_10_round_61_probe_9
CAGGATGTAATCATGGAGGTTGTCTTCCCAAATGAAGTGGGAGCTAGAATACTCACATCGGAGTCACAGCTGGCAATAACAAAAGAGAAGAAAGAAGAGCTTCAAGATTGCAAAATCGCC
>PB2_batch_10_round_61_probe_10
GTCAGTGTTGGTCAATACTTATCAATGGATCATCAAAAACTGGGAATTTGTGAAAATTCAACGGTCACAGGATCCCACAATGTTATACAATAAGATAGAGTTCGAGCCATTCCAGTCCCT
>PB2_batch_10_round_62_probe_1
CTATCAATGGATCATCAGAAACTGGGAGAATGTTAAAATTCAGTGGTCACATGATCCCACAATGCTATACAATAAAGTGGAATTCGAGCCATTTCAGTCTTTAGTTCCTAAAGCCGCAAG
>PB2_batch_10_round_62_probe_2
AGGCTGATCCAGCTGATAGTAAGTGGAAGAGACGAACAGTCAATTGCTGAAGCGATCATAGTAGCAATGGTGTTCTCGCAAGAGGATTGCATGATAAAGGCTGTCCGAGGTGATCTGAAT
>PB2_batch_10_round_62_probe_3
ATATTACCTGACATGACCCCAAGCACAGAGATGTCACTGAGAGGAATAAGAGTTAGCAAAATGGGGGTTGACGAATATTCTAGCACTGAAAGAGTAGTTGTAAATATTGACCGCTTCTTA
>PB2_batch_10_round_62_probe_4
TAAGAGGCAATTCTCCGGTGTTCAATTACAATAGAAGCACCAAGAGACTCACCGTATTAGGAAAGGATGCAGGTACCTTAAATGAAGACCCAGATGAAGGAACAACCGGAGTGGAGTCTG
>PB2_batch_10_round_62_probe_5
CACCGGAACAAAGCAGGATGCAATTCTCTTCTCTGACTGTGAATGTAAGAGGCTCAGGAATGAGGATACTCGTAAGGGGTAATTCCCCTGTGTTTAATTACAATAAGGCAACCAAAAGAC
>PB2_batch_10_round_62_probe_6
TATTGTTAGGAGAGCAACTGTATCAGCAGACCCGTTGGCTTCGCTCCTGGAGATGTGCCATAGTACTCAAATAGGAGGGATAAGGATGGTGGACATCCTTAGACAAAACCCAACAGAAGA
>PB2_batch_10_round_62_probe_7
AGTGAGCATTGACCGATTCTTGCGGGTTAGGGATCAAAGAGGGAATGTGCTTTTGTCACCCGAGGAAGTAAGTGAGACACAAGGGACGGAGAAACTGACAATAACATACTCATCATCAAT
>PB2_batch_10_round_62_probe_8
AGATGAAGGCACATCTGAGGTGGAGTCTGCTGCTCTGAGAGGATTTCTCATATTCGACAAAGAAGACAAGAGATATGATCTAGCATCCAGCATCAATGAACTAAGCAAGCTTGCAAAAGG
>PB2_batch_10_round_62_probe_9
ACACGCGATGCCGGTTCAGATCGAGTAATGGTGTCACCTCTAGCTGTCACGTGGTGGAACAGAAATGGGCCAATAGCAAGCACAATCCACTATCCAAGAGTCTATAGAACTTATTTTGAG
>PB2_batch_10_round_62_probe_10
CTATAGAACTTATTTTGAGAAAGTTGAGAGACTAAAACATGGGACTTTTGGCCCTGTTCATTTCAGGAATCAAATTAAAATACGCCGGAGGGTTGACATAAATCCAGGTCATGCAGACCT
>PB2_batch_10_round_63_probe_1
AGATCCAGTGGTCCCAAGACCCAACTATGCTATACAACAAAATGGAATTCGAGCCGTTCCAATCTCTGGTCCCTAAAGCAGCCCGAGGCCAGTACAGTGGTTTTGTGAGAACACTGTTTC
>PB2_batch_10_round_63_probe_2
CTGGAAAGGGAACTAGTTCGCAAGACTAGATTTCTACCAGTAGCTGGCGGAACAAGCAGCGTATACATCGAGGTATTGCACTTGACCCAAGGAACCTGCTGGGAACAGATGTACACTCCG
>PB2_batch_10_round_63_probe_3
GAACAATACATGTCAGATCGGACAGGGTGATGGTGTCACCTCTGGCTGTGACGTGGGGAAACAAAATTGGACCAACGACAAAAACAGTCCATTATCCAAAGGTCTATAAAACCTATTTTG
>PB2_batch_10_round_63_probe_4
AGTGAGGAATGACGATGTTGATCAAAGCCTAATTATTGCAGCCAGAAACATAGTGAGAAGAGCAGCAGTATCAGCAGATCCGCTAGCATCTTTATTGGAGATGTGCCAAAGCACACAAAT
>PB2_batch_10_round_63_probe_5
TCAGGATTGCAAAATTGCCCCCCTGATGGTGGCATACATGCTAGAGAGGGAGTTGGTCCGCAAGACGAGGTTTCTCCCAGTGGCTGGTGGGACAAGCAGTGTTTATATTGAGGTGCTGCA
>PB2_batch_10_round_63_probe_6
TGATGTGGGAGATCAATGGCCCTGAATCGGTGCTTGTTAACACTTATCAATGGATCATCAGAAATTGGGAAGATGTAAAAATTCAATGGTCTCAAGATCCAACAATGCTGTACAATAAGA
>PB2_batch_10_round_63_probe_7
TTGCCGCTGCTCCTCCGGAACAGAGTAGAATGCAGTTCTCTTCTTTGACTGTTAATGTAAGAGGATCGGGAATGAGGATACTTGTAAGAGGCAATTCTCCAGTGTTCAACTACAACAAAG
>PB2_batch_10_round_63_probe_8
CTTAACCCAGGGAACGTGCTGGGAGCAAATGTACACTCCAGGAGGGGAAGTGAGGAATGATGATATCGATCAAAGTTTGATTATTGCTGCCAGGAATATAGTAAGAAGAGCAATGGTATC
>PB2_batch_10_round_63_probe_9
GAGCGACAGCTATCCTGAGGAAGGCAACCAGAAGGCTGATCCAGTTGATAGTAAGTGGAAGAGACGAACAATCGATTGCTGAATCAATCATTGTACCTTTGGTGTTCTCTCAGGAGGATT
>PB2_batch_10_round_63_probe_10
CAGTGTTCAACTACAACAAAGCCACTAAAAGGCTCACAGTCCTCGGAAAGGATGCAGGTGCGCTTACTGAAGACCCAGATGAAGGTACGGCTGGAGTAGAATCTGCTGTTCTGAGAGGGT
>PB2_batch_10_round_64_probe_1
TTGAAAATAAGAGTGCACGAAGGATATGAGGAATTCACAATGGTAGGGCGAAGAGCAACAGCCATTTTAAGGAAAGCAACCAGAAGGCTGATTCAATTAATAGTGAGTGGAAGAGACGAG
>PB2_batch_10_round_64_probe_2
TTCACCTTCAAAAGAACGAGTGGGTCATCCGTCAGAAAGGAAGAGGAAGTACTTACGGGCAACCTCCAAACGTTGAAAATAAGAATACATGAGGGGTATGAGGAGTTCACTATGGTTGGG
>PB2_batch_10_round_64_probe_3
AGATTGCCCCTTTAATGGTGGCATACATGTTGGAGAGGGAACTGGTTCGAAAAACCAGATTTCTACCGGTATCAGGCGGAACGAGTAGTGTGTACATTGAAGTATTGCATTTGACTCAAG
>PB2_batch_10_round_64_probe_4
TGTATATAGAAGTATTGCATTTGACCCAAGGAACTTGCCGGGAGCAGATGTACACCACCAGGGGGGAAGTGAGAAATGATGATATTGACCAGAGTTTGATCATTGCTGCCAGAAACATTG
>PB2_batch_10_round_64_probe_5
AGTATCAGCTGATCCACTGGCATCATTGCTCGAGATGTGTCACAGCACACAAATTGGCGGGGTAAGAATGGTAGACATTCTTAGACAGAATCCAACAGAAGAACAAGCCGTGGACATATG
>PB2_batch_10_round_64_probe_6
TTGACGATAACTTACTCATCATCACTAATGTGGGAGGTTAATGGCCCTGAATCGGTATTAGTGAATACCTACCAGTGGATCATCCGAAGTTGGGAAACTATTAAGATTCAATGGTCGCAA
>PB2_batch_10_round_64_probe_7
AGGAATGAGAATACTCATAAGGGGTAACTCTCCTATCTTTAATTATAATAAGGCAACCAAAAGGCTAACAATCCTCGGAAAGGATGCAGGCGCATTAACGGAAGATCCAGATGAAGGAAC
>PB2_batch_10_round_64_probe_8
TATTCCAGCAGATGAGGGATGTTATTGGGACATTTGATACTGTTCAAATAATAAAACTCCTCCCTTTTGCAGCAGCTCCACCAGAACAGAGCAGAATGCAGTTTTCATCCTTAACTGTGA
>PB2_batch_10_round_64_probe_9
GGTCAGTAAAACGGGAGTAGACGAATATTCCAGTACTGAGAGAGTGGTTGTGAGCATTGATCGCTTCTTGAGGGTTCGAGATCAACGGGGGAATGTCCTCCTATCTCCTGAAGAGGTTAG
>PB2_batch_10_round_64_probe_10
AGTAGATGAGTACTCCAGCACTGAGAGAGTGGTCGTGAGCATTGATCGTTTTCTAAGGGTCCGAGATCAGAGGGGAAATGTGCTCTTATCTCCGGAGGAAGTTAGTGAGACACAGGGGAC
>PB2_batch_10_round_65_probe_1
AAAGAGAAAAAGGAAGAACTTCAGGATTGTAAAATTGCCCCATTGATGGTGGCATACATGTTAGAAAGAGAATTGGTCCGAAAAACAAGATTTCTCCCAGTGGCTGGTGGAACAAGCAGC
>PB2_batch_10_round_65_probe_2
CAACTACAATAAGATAACCAAAAGACTAACAGTCCTCGGAAAGGACGCAGGAGCATTGACAGAAGATCCAGATGAGGGGACAGCTGGAGTAGAATCTGCGGTACTGAGAGGGTTCCTAAT
>PB2_batch_10_round_65_probe_3
CGAACGATGCTGGCTCAGACCGCGTAATGGTATCACCTCTGGCAGTGACATGGTGGAATAGGAATGGACCAACAACGAGCACAATTCATTACCCAAAAGTCTACAAAACTTATTTTGAAA
>PB2_batch_10_round_65_probe_4
GATTGCTCCCCTAATGGTGGCATACATGCTGGAAAGAGAACTGGTACGCAAGACCAGATTCCTCCCGGTGGCTGGTGGAACAAGCAGTGTGTATGTAGAGGTATTACATCTAACCCAAGG
>PB2_batch_10_round_65_probe_5
AAAGAGGAAGAAGTGCTTACAGGCAACCTTCAAACACTGAAAATAAGAGTGCATGAGGGGTATGAGGAATTCACTATGGTTGGGCGGAGAGCAACAGCTATTCTAAGGAAGGCGACCAGA
>PB2_batch_10_round_65_probe_6
ATTGTCAGGAGAGCAACAGTATCAGCAGACCCATTGGCTTCACTCTTGGAAATGTGCCATAGCACACAAATTGGCGGGGTAAGAATGGTAGACATCCTTAAACAAAACCCAACAGAAGAG
>PB2_batch_10_round_65_probe_7
CGGGTTCACATTTAAAAGAACAAGTGGCTCATCAATTAAGAGGGAGGAGGAAGTACTCACGGGCAATCTCCAAACATTGAAAATAAAAGTACATGAAGGTTACGAAGAATTTACAATGGT
>PB2_batch_10_round_65_probe_8
CTCGATCACAGCGGACAAGAGAATAATAGAAATGATCCCTGAAAGGAATGAGCAAGGGCAGACGCTCTGGAGCAAGATAAATGATGCTGGGTCGGACAGGGTAATGGTGTCTCCCCTAGC
>PB2_batch_10_round_65_probe_9
GTGCTAAAGAGGCGCAAGATGTCATCATGGAGGTTGTTTTTCCGAATGAGGTGGGGGCAAGAATATTAACGTCAGAATCGCAGCTGACAATAACGAAAGAGAAGAAAGACGAGCTCCAGG
>PB2_batch_10_round_65_probe_10
CTCAGTTAAAAAGGAGGAAGAAGTGCTTACGGGCAATCTCCAAACACTGAAAATACGAGTACATATGGGGTATGAAGAGTTCACAATGGTCGGAAGAAGAGCAACAGCTATTCTCAGGAA
>PB2_batch_10_round_66_probe_1
ATTCACAATGGTTGGGCGGAGAGCAACAGCTATCCTGAGGAAATCAACCAGAAGACTGATTCAGCTAATAGTGAGTGGAAGAGATGAACAATCAGTCGCTGAAGCGATCATTGTAGCAAT
>PB2_batch_10_round_66_probe_2
GATTTGTGAGGACACTATTTCAACAAATGCGCGATGTTTTGGGGACATTTGATACTGTCCAAATAATCAAGTTGCTACCATTTGCAGCAGCTCCACCGGAACAAAGCAGGATGCAATTTT
>PB2_batch_10_round_66_probe_3
ATCCAACAGAAGAACAGGCAGTAGATATATGCAAAGCAGCGATGGGTCTAAGAATCAGCTCATCATTCAGCTTCGGCGGTTTCACTTTCAAAAGAACAAGTGGTTCATCAGTTAAGAGAG
>PB2_batch_10_round_66_probe_4
AGAGATGTCACTGAGAGGAATAAGAGTTAGTAAAATGGGTGTGGATGAATATTCCAGTACTGAGAGAGTGGTAGTAAGTATTGACCATTTCTTAAGGGTTCGAGATCAGCGGGGAAACGT
>PB2_batch_10_round_66_probe_5
GATGGTAGATATCCTCAAACAAAATCCAACAGAGGAACAAGCAGTGGATATATGCAAAGCAGCTATGGGCCTAAGGATTAGCTCATCATTTAGTTTTGGTGGATTCACATTCAAAAGAAC
>PB2_batch_10_round_66_probe_6
GAACCTGCTGGGAACAGATGTACACACCTGGTGGGGAGGTAAAGAATGATGATGTTGATCAGAGCCTGATAATTGCTGCCCGGAATATTGTTAGGAGAGCAACAGTATCGGCAGATCCAC
>PB2_batch_10_round_66_probe_7
TCGGGAAAAGGGCAACAGCCATACTCAGAAAAGCAACTAGAAGGTTGATTCAACTAATAGTGAGTGGGAGAGATGAACAGTCAATTGCTGAAGCAATGATTGTAGCTATGGTGTTCTCAC
>PB2_batch_10_round_66_probe_8
GAGTAATGGTATCGCCTCTGGCCGTAACATGGTGGAATAGAAATGGTCCGACAACAAACACATTCCACTATCCGAAGGTATACCGAACTTATTTCGAAAAGGTTGAGAGATTAAAGCATG
>PB2_batch_10_round_66_probe_9
TAGACAAAATCCAACAGAAGAGCAAGCGGTGGATATATGCAAGGCAGCCATGGGTCTAAGAATCAGTTCATCCTTCAGTTTTGGAGGTTTCACTTTCAAAAGAACAAGTGGTTCTTCTAT
>PB2_batch_10_round_66_probe_10
AGAGAGTGGTGGTGAGCATTGACCGCTTTCTAAGGGTTCGAGATCAACGAGGAAATGTATTATTGTCCCCTGAAGAGGTCAGCGAAACACAAGGAACAGAGAAGCTGACAATAACTTATT
>PB2_batch_10_round_67_probe_1
AAAACCACTGTGGACCATATGGCCATCATCAAGAAATACACATCAGGAAGACAAGAGAAGAACCCTGCACTCAGAATGAAATGGATGATGGCCATGAAATATCCAATCACAGCAGACAAG
>PB2_batch_10_round_67_probe_2
AAGGAACCTGCTGGGAACAAATGTACACGCCAGGAGGAGAAGTGAGAAATGATGACGTTGATCAGAGTTTAATTATAGCTGCCAGAAATATCGTTAGGAGAGCAACAGTATCAGCAGACC
>PB2_batch_10_round_67_probe_3
TAGAGGCCAATACAGCGGATTCGTGAGGACACTTTTCCAACAGATGCGGGACGTGCTTGGAACTTTTGACACCGTTCAGATAATAAAACTCCTACCCTTTGCTGCTGCCCCACCGGAACA
>PB2_batch_10_round_67_probe_4
AGTGGATTCGTGAGGACACTGTTCCAGCAAATGAGGGATGTGCTTGGAACATTTGACACTGTCCAAATAATAAAACTTCTACCCTTTGCTGCTGCCCCACCTGAACAGAGTAGGATGCAG
>PB2_batch_10_round_67_probe_5
GATGCAGGTGCACTTACAGAAGATCCAGATGAGGGGACAGCAGGAGTAGAATCTGCAGTACTGAGAGGATTTCTAATCCTAGGCAAAGAAGACAAGAGATATGGACCAGCATTGAGCATT
>PB2_batch_10_round_67_probe_6
AGCAAAGTAGGATGCAATTTTCCTCTCTAACTGTAAATGTGAGGGGCTCAGGTATGAGAATCCTCGTGAGAGGTAACTCACCTGTGTTTAACTATAATAAGGCAACCAAGAGACTTACAG
>PB2_batch_10_round_67_probe_7
TGTAAGATTGCTCCTTTGATGGTAGCGTACATGCTGGAAAGGGAACTCGTACGGAAAACCAGATTTCTACCAGTGGCAGGCGGGACAAGCAGTGTCTATATTGAAGTATTGCATTTGACC
>PB2_batch_10_round_67_probe_8
CCTCATTATAGGTAAAGAAAACGGAAAATCCGGACCAGCTTTAAGCATCAATGAACTGAGTAACCTTGCAAAAGGGGAAAAGGCTAATGTGCTAATTGGGCAAGGAAACTTGGTGTTGGT
>PB2_batch_10_round_67_probe_9
AGAGCAACAGTCTCAGCAGACCCGCTGGCAGCATTACTAGATATGTGTCACAGCACACAAATTGGTGGAATAAGAATGGTTGACATCCTTAGGCAAAATCCAACTGAAGAACAAGCTGTG
>PB2_batch_10_round_67_probe_10
GGTAGTAGTAAGCATTGACCGTTTTTTAAGAGTCCGAGACCAACAGGGAAATATACTATTGTCTCCAGAAGAGGTCAGTGAGACACAAGGAATAGAGAAACTAACAATCACTTATTCATC
>PB2_batch_10_round_68_probe_1
CAGCAAATGCGGGATGTGCTTGGGACATTTGACACTGTCCAAATAATAAAGCTTCTCCCCTTTGCTGCTGCTCCACCAGAACAGAGTAGGATGCAATTTTCCTCACTAACTGTGAATGTG
>PB2_batch_10_round_68_probe_2
GTTAAATCCTATGCATCAACTGTTGAGGCATTTCCAGAAGGATGCAAAGGTGCTGTTCCAAAACTGGGGAATTGAGCCCATCGACAATGTCATGGGGATGATCGGAGTATTACCTGATAT
>PB2_batch_10_round_68_probe_3
GATTACAGCAGACAAACGAATAATGGAAATGATCCCTGAAAGAAATGAACAAGGTCAGACTCTCTGGAGCAAAACGAATGATGCTGGATCAGACAGAGTGATGGTGTCACCTCTAGCCGT
>PB2_batch_10_round_68_probe_4
GCAGAAGACCCAGATGAAGGCACAGCTGGAGTGGAATCTGCTGTACTGAGAGGGTTTCTAATTCTGGGCAAGGAAGATAAAAGATATGGACCAGCATTGAGCATAAATGAACTGAGCAAT
>PB2_batch_10_round_68_probe_5
CAAGACCCAACAATACTATACAATAAACTGGAATTTGAACCCTTTCAATCGTTGGTGCCCAAGGCTGCTAGATGCCAATATAGTGGATTTGTAAGAACACTATTCCAACAAATGCGTGAT
>PB2_batch_10_round_68_probe_6
ACTGAGAGGAGTGAGGGTCAGTAGAATGGGAGTAGATGAATATTCAAGCACTGAAAGAGTTGTTGTGAGTATTGATCGATTTTTAAGAGTCCGGGATCAACGGGGAAATGTACTCTTGTC
>PB2_batch_10_round_68_probe_7
CAGGATTGTAAGATTGCTCCTTTAATGGTAGCATACATGTTGGAAAGGGAACTAGTCCGGAAAACCAGATTCCTACCGGTAGCAGGTGGAACAAGCAGCGTTTACATTGAAGTATTGCAT
>PB2_batch_10_round_68_probe_8
ATTGGGGAATCGAACCCATTGACAGTGTAATGGGGATGATTGGAATATTGCCCGACATGACCCCAAGTACTGAGATGTCGCTGAGGGGGGTAAGGGTCAGCAAGACGGGAGTGGATGAGT
>PB2_batch_10_round_68_probe_9
GCTTCTTAAGAGTCAGAGATCAAAGGGGGAACGTGCTCTTATCCCCAGAAGAGGTTAGCGAAACGCAAGGGACAGAGAAGCTGACTATAACATATTCATCATCAATGATGTGGGAGATCA
>PB2_batch_10_round_68_probe_10
GAGAGTGGTTGTGAGCATTGACCGGTTCCTAAGAGTCCGGGATCAAAGGGGAAATGTGCTCTTATCTCCAGAAGAAGTTAGTGAAACACAAGGAACGGAAAAATTGACGATAACCTACTC
>PB2_batch_10_round_69_probe_1
ATGAGGAATTCACAATGGTCGGGAGAAGGGCAACAGCTATTCTCAGAAAGGCAACCAGGAGATTGATCCAGTTAATAGTAAGTGGGAGAGACGATCAATCAATTGCTGAGGCAATAATTG
>PB2_batch_10_round_69_probe_2
CTGTCCATTTCAGAAATCAGGTCAAAATCCGCCGAAGGGTTGACATAAACCCAGGCCATGCAGACCTCAGTTCAAAGGAAGCGCAAGATGTTATCATGGAGGTTGTTTTCCCGAATGAAG
>PB2_batch_10_round_69_probe_3
TATACAATAAGATGGAATTTGAGCCGTTTCAGTCTCTAGTGCCTAAAGCAGCCAGAGGTCAATACAGTGGGTTTGTGAGGACACTATTCCAGCAAATGCGCGATGTGCTGGGGACATTTG
>PB2_batch_10_round_69_probe_4
GAGGTGATTTGAATTTTGTCAACAGAGCAAACCAACGGCTAAATCCTATGCACCAACTCCTGAGGCATTTCCAAAAAGATGCAAAGGTACTATTTCAAAATTGGGGAATTGAACCCATTG
>PB2_batch_10_round_69_probe_5
CTGACAATAACCAAAGAAAAGAAAGAAGAACTCCAAGATTGTAAAATTTCTCCTTTAATGGTGGCATACATGTTGGAGAGAGAACTGGTCCGAAAAACAAGATTCCTCCCAGTGGCTGGT
>PB2_batch_10_round_69_probe_6
CATTGATAATGTCATGGGAATGATCGGAATATTACCTGACATGACTCCGAGCACAGAGATGTCACTAAGAGGCGTGAGAGTTAGTAAGATGGGAGTGGACGAATACTCCAGCACCGAGAG
>PB2_batch_10_round_69_probe_7
GTTAACACCTATCAATGGATTATCAGAAATTGGGAGACTGTGAAGATCCAATGGTCCCAAGACCCTACAATGTTATACAATAAGATGGAATTCGAACCATTTCAATCTTTGGTACCTAAA
>PB2_batch_10_round_69_probe_8
CCCTGGCCGTAACTTGGTGGAATAGGAACGGACCGACAACGGACACAGTCCATTATCCCAAAGTATACAAAACATACTTTGAAAAGGTTGAAAGATTGAAGCATGGGACCTTTGGTCCCG
>PB2_batch_10_round_69_probe_9
TCGACAGATTAAAGCATGGGACATTTGGCCCCGTCCACTTCAGGAATCAAGTTAAAATCAGACGAAGGGTTGACATAAATCCCGGCCATGCAGACCTCAGTGCCAAAGAGGCACAAGACG
>PB2_batch_10_round_69_probe_10
GAGGATATTTGTGAGAGGTAATTCCCCTGTGTTTAATTACAACAGGGTAACCAAAAGGCTTACAGTTCTCGGAAAGGATGCAGGTGCACTGGCAGAAGATCCAGGTGAGGGGACAGCAGG
>PB2_batch_10_round_70_probe_1
TCCGACAGAAGAACAAGCTGTGAACATATGCAAGGCCGCAATGGGCTTGAGAATTAGCTCGTCCTTCAGCTTTGGTGGATTCACCTTTAAAAGAACAAGCGGATCATCAGTTAAGAAAGA
>PB2_batch_10_round_70_probe_2
TTACTTTGAAAAAGTCGAGAGGTTAAAACATGGAACCTTCGGTCCCGTCCACTTTCGAAATCAGGTTAAGATACGCCGCAGGGTCGACATAAACCCAGGTCATGCAGATCTAAGTGCTAA
>PB2_batch_10_round_70_probe_3
AGAGTGATGGTGTCACCTCTGGCTGTGACGTGGTGGAATAGAAATGGACCAACGACAAGTACAGTACATTACCCAAAGGTCTATAAAACATACTTTGAAAAGGTCGAAAGGTTAAAGCAT
>PB2_batch_10_round_70_probe_4
AAGGGGCTCAGGAATGAGAATACTCGTAAGGGGCAATTCCCCAGTGTTCAACTACAATAGGGCAACAAAAAGGCTTACCGTCATTGGGAAGGACGCAGGTGCTTTAACAGAGGATCCAGA
>PB2_batch_10_round_70_probe_5
AATGTGCCATAGCACACAGATTGGTGGAACAAGGATGGTGGATATTCTCAGGCAAAATCCAACAGAAGAACAAGCTGTGGACATATGCAAAGCAGCAATGGGGCTGAGAATCAGTTCATC
>PB2_batch_10_round_70_probe_6
GTGCTACTGTCTCCCGAAGAGGTTAGCGAAACACAGGGGACTGAAAAGCTAACTATAACTTACTCATCGTCAATGATGTGGGAAGTTCATGGACCTGAATCGGTATTGGTGAATACCTAT
>PB2_batch_10_round_70_probe_7
TGGTGAGCATTGACCGATTTTTGAGGGTTCGGGACCAACGGGGGAATGTACTATTGTCCCCCGAAGAAGTCAGCGAGACACAAGGAACAGAGAAGTTGACAATAACTTACTCATCATCAA
>PB2_batch_10_round_70_probe_8
AGTGCTTTTCCAAAACTGGGGGGTTGAACCCATTGACAGAGTGATGGGGATGATAGGAATATTACCTGACATGACCCCAAGTGCAGAGATGTCGCTGAGGGGAATAAGAGTTAGTAAAAT
>PB2_batch_10_round_70_probe_9
GATCAGAGGGGAAACGTGCTCTTGTCTCCTGAAGAAGTCAGTGAAACACAGGGGACAGAGAAGCTGACGATAACTTATTCTTCGTCTAGAAGGGGGGAAATCAATGGTCCGGAATCAGTG
>PB2_batch_10_round_70_probe_10
CAAGGCAACCAAGAGGCTCACAGTCCTTGGAAAGGATGCTGGTGCATTAACAGAAGACCCAGATGAGGGGACGGCAGGAGTGGAGTCTGCGGTATTAAGAGGGTTCCTAATTCTGGGCAA
>PB2_batch_10_round_71_probe_1
GAGAAATGACGATATTGATCAGAGTCTAATTATTGCTGCTAGAAATATTGTAAGGAGAGCAACGGTATCAGCAGACCCGTTAGCTTCGCTCTTGGAGATGTGCCATAGTACACAAATCGG
>PB2_batch_10_round_71_probe_2
GAGCAACAGTATCAGCAGACCCATTAGCATCTCTATTGGAAATGTGCCACAGCACGCAGATTGGAGGAATAAGGATGGTAGACATCCTTAGGCAGAATCCAACAGAGGAACAGGCAGTGG
>PB2_batch_10_round_71_probe_3
AAAAGGCTCACTGTTCTTGGAAAGGACGCAGGCGCATTAACTGAGGATCCGGATGAGGGGGCAGCCGGAGTGGAATCTGCAGTATTGAGGGGATTCCTAATCCTAGGCAAGGAGGACAAA
>PB2_batch_10_round_71_probe_4
TGTAACATGGTGGAACAGAAACGGACCAACAACAAGCACAATCCACTATCCCAAAGTATATAAAACCTACTTTGAAAAGGTTGAAAGGTTGAAACACGGAACTTTTGGCCCCGTTCATTT
>PB2_batch_10_round_71_probe_5
ATCAATCGCTGAGGCAATTATTGTAGCGATGGTGTTCTCACAGGAAGACTGTATGATAAAAGCGGTTCGAGGTGATCTAAATTTCGTAAACAGGGCGAACCAGCGGCTGAACCCCATGCA
>PB2_batch_10_round_71_probe_6
AAAAGCAGTCCGAGGTGACTTGAATTTCGTCAACAGAGCAAATCAACGGCTGAATCCTATGCACCAACTCCTGAGGCACTTCCAAAAAGACGCAAAGGTGCTGTTTCAAAATTGGGGAGT
>PB2_batch_10_round_71_probe_7
CATTGTGAGAAGGGCCACAGTATCAGCAGACCCATTAGCATCCCTATTGGAAATGTGTCATAGTACACAGATTGGAGGAGTAAGCATGGTTGATATCCTCAGGCAAAATCCGACAGAAGA
>PB2_batch_10_round_71_probe_8
AGAGAAAGCTAATGTGATCCTTGGGCAATGTTATGTAGTGTTGGTAATGAAACGAAAACGGGACTCTAGCATACTTACTGATATCCGGACAGTGACCAAAAGAATTCGCATGGCTATCAA
>PB2_batch_10_round_71_probe_9
AAATGTGCCATAGTACGCTAATTGGCGGGGTTAGGATGGTGGACATCCTTAGGCAAAACCCGACAGAAGAACAAGCTGTAGATATATGCAAAGCAGCTATGGGTTTGAAGATCAGTTCAT
>PB2_batch_10_round_71_probe_10
GACAGAGAGACTGACAATAACTTATTCATCGTCAATGATGTGGGAGATTAATGGCCCGGAGTCAGTGTTGGTCAATACTTATCAATGGATCATCAGAAACTGGGAAAATGTTAAAATCCA
>PB2_batch_10_round_72_probe_1
CTGCTACCATTTGCAGCAGCACCACCGGAGCAGAGTAAGATGCAGTACTCTTCTCTAAATGTGAATATAAGAGGATCAGGAATGAGAATACTCATAAGAGGAAACTCCCCCGTGTTCAAC
>PB2_batch_10_round_72_probe_2
AAAATTATACAAAACTTATTTTGACAAATTCAAAAGGTTAAAACATGGAACCTTTGGCCCTGTTCATTTTAAAAATCAAGTCAAAATACGCCAAAAAGTAAACATAAACCCGGGTCATGC
>PB2_batch_10_round_72_probe_3
GACATGACCCCCAGCACGGAAATGTCACTACGGGGAGTGAGAGTTAGTAAAATGGGAGTAGATGAATATTCTAGTATTGAAAGAGTGGTAGTTAGCATCGACCGTTTCTTAAGGGTCCGA
>PB2_batch_10_round_72_probe_4
CCTAGCCGTAACTTGGTGGAACAGGAATGGACCGACAACAAGTACAGTCCACTATCCGAAGGTTTACAAAACATATTTTGAAAAGGTTGAAAGATTAAGGCATGGGACCTTTGGTCCCGT
>PB2_batch_10_round_72_probe_5
AAAATAATGGTACATGAAGGGTATGAGGAGTTCACAATGGTGGGACGAAGAGCAACAGCCATTCTAAGGAAAGAACCCAGAAGGCTGATCCCACTGTTAGGGAGTGGAAGAGATGAACAG
>PB2_batch_10_round_72_probe_6
GGAAAATAATGGAGATGATCCCTGAAAGAAATGAACAGGGACAAACACTCTGGAATAAGACAAGTGATGCAGGATCAGATAGGGTGATGGTGTCACCTCTAGCCGTTACTTGGTGGAACA
>PB2_batch_10_round_72_probe_7
GGGTAGATGAATACTCCAGTACAGAGAGGGTAGTAGTGAGCATCGACCGTTTTTTAAGAGTTCGGGATCAACGAGGGAACGTACTATTGTCACCTGAAGAAGTCAGCGAGACACAAGGAA
>PB2_batch_10_round_72_probe_8
ATAAAATGGAATTTGAACCTTTCCAATCTTTAATACCCAAAGCTGCTAGGGGCCAGTACAGCGGCTTCGTAAGAACACTATTCCAACAGATGCGTGATGTGCTGGGGACTTTTGATACTG
>PB2_batch_10_round_72_probe_9
GTTTTTTAAGGGTTAGAGACCAGAGGGGGAACGTACTTTTGTCTCCTGAAGAAGTTAGCGAGACACAGGGAACAGAGAAACTAACAATAACGTATTCATCATCAATGATGTGGGAAATCA
>PB2_batch_10_round_72_probe_10
TTAGCGGGAGAGACGAACAGTCAATCGCAGAAGCGATCATAGTAGCAATGGTGTTCTCACAGGAAGACTGCATGATAAAGGCAGTTAGGGGAGACTTGAATTTCGTAAATAGGGCAAACC
>PB2_batch_10_round_73_probe_1
GCAGTTTTCTTCTCTGACTGTGAATGTGAGAGGCTCAGGGATGAGAATACTCGTAAGGGGCAACTCCCCTGTTTTCAACTACAATAAGGCAACCAAAAGGCTTACCGTTCTTGGAAAGGA
>PB2_batch_10_round_73_probe_2
GCACTGAGAAATCAATGAGAGGAATAAGAATTAGCAAAATGGGGGTGGATGAGTATTCTAGTACGGAGAGAGTAGTGGTAAGCATTGATCGTTTTTTAAGAGTAAGAGACCAGCAAGGGA
>PB2_batch_10_round_73_probe_3
AAAACGACCTGGCTTTCTACTTGATGTTAGTCAAGATTGACGTAAAAAAAAAAAAGAACCCAAAAAGGGGGGAAAAAAATAAACACCGCAGGAGGAAAAGGGTGTTAATTATTATTTACT
>PB2_batch_10_round_73_probe_4
ATGGAATTTGAGCCTTTCCAGTCTTTAGTGCCTAAGGCTGCCAGGGGCCAATATAGTGGATTTGTGAGAACATTATTTCAGCAAATGCGTGATGTATTAGGGACATTTGATACCGTTCAA
>PB2_batch_10_round_73_probe_5
GAGAATACTTGTGAGAGGTAATTCCCCCGTGTTTAATTACAACAAGACAACCAAAAGGCTCACGGTTCTCGGGAAGGATGCAGGTGCACTGACAGAAGACCCAGTTGAAGGGACAGCAGG
>PB2_batch_10_round_73_probe_6
TAACTGTGCATGAGGGATATGAAGAATTCACAATAGTTGGGAAAAAGGCAACAGCTATACTCAGAAAAGCAACCAGGAGATTGATTCAACTAATAGTGAGTGGAAGAGACGAACAGTCAA
>PB2_batch_10_round_73_probe_7
TGGGGAATTGAACATATCGACAATGTAATGGGAATGATTGGAGTATTACCAGACATGACTCCAAGCACAGAAATGTCAATGAGAGGGATAAGAGTCAGCAAAATGGGCGTGGATGAATAC
>PB2_batch_10_round_73_probe_8
AGTGAGTATTGACCGCTTCTTGCGGGTTAGGGATCAACGAGGGAATGTGCTCTTGTCACCTGAGGAAGTAAGTGAGACACAGGGGACTGAGAAACTGACAATCACATACTCATCGTCAAT
>PB2_batch_10_round_73_probe_9
AACCAGGAGGTTGATTCAACTGATAGTAAGTGGGAGAGACGAACAGTCAATTGCCGAAGCAATAATTGTGGCCATGGTATTTTCGCAAGAGGATTGTATGGTAAAAGCAGTCCGAGGTGA
>PB2_batch_10_round_73_probe_10
GAAGTGAGAAATGATGACATCGACCAAAGTTTAATAATTGCTGCAAGAAATATCGTTAGACGAGCAACAGTGTCAGCAGATCCACTAGCATCACTGTTAGAGATGTGCCATAGCACGCAG
>PB2_batch_10_round_74_probe_1
TTTTTTTTGAAGGTGTAAAAAAAAAAAGGGGGGGACGGAAGTTTTTCCCGCCAAAAATGGGGAAAAAAGAGGAAGGAAAAAAAAATTTTTTTATTTTTTTCTTTTTTCATTATTTTTTTG
>PB2_batch_10_round_74_probe_2
TGGCAATGAAATATCCGATTACTGCAGACAAAAGGATAATGGAGATGATTCCTGAAAGAAATGAGCAGGGCCAAACTCTTTGGAGCAAGACAAATGATGCTGGGTCAGACAGGGTGATGG
>PB2_batch_10_round_74_probe_3
AGGAACTTGCTGGGAACAGATGTATACTCCAGGTGGGGAGGTGAAGAATGATGAAGTCGACCAGAGTTTGATCATTGCTGCCAGGAACATCGTTAGAAGGGCAACAGTATCGGCAGACCC
>PB2_batch_10_round_74_probe_4
TTCTCCAGTGTTCAATTACAACAGGGCTACCAAGAGGCTTACAGTTCTTGGAAAGGATGCTGGTGCGTTGACCGAAGATCCTGATGAAGGCACAGCTGGGGTGGAGTCTGCTGTCCTGAG
>PB2_batch_10_round_74_probe_5
GAGCAAGCTGTGGATATATGCAAGGCAGCAATGGGTTTAAGAATCAGTTCGTCCTTTAGTTTTGGAGGTTTCACCTTTAAAAGAACAAGTGGATCTTCTATCAAAAGAGAAGAAGAATTG
>PB2_batch_10_round_74_probe_6
AGAGAGTAGTGGTAAGCATTGATCGATTTTTAAGAGTTCGGGATCAACGGGGAAATGTGTTATTGTCGCCTGAAGAGGTCAGCGAGACACAAGGAACAGAGAAGCTAACAATAACTTATT
>PB2_batch_10_round_74_probe_7
ATGGAGAGAATAAAGGAATTAAGAATAAAGGGACTAAGAGATTTGATGTCGCAGTCTTGCACTCGCGAGATATTGACAAAAACCACAGTGGACCACATGGCCCTAATTAAGAAATCCACA
>PB2_batch_10_round_74_probe_8
CGGAAGAAGGAACAGCTGGAGTAGAATCTGCTGTCTTGAGAGGATTCCTTATTTTGGGCAGAGAAGACAGGAGATATGGACCAGCATTAAGTATTAACGAATTGAGTAACCTTGCAAGAG
>PB2_batch_10_round_74_probe_9
ACAAGAGGACTGCATGATTAAGGCAGTTCGAGGTGATCTGAATTTCGTCAATAGGGCGAACCAGCGGTTAAACCCAATGCATCAGCTCTTGAGACATTTCCAAAAGGATGCAAAGGTACT
>PB2_batch_10_round_74_probe_10
GTACTGGGGACATTCGACACTGTCCAAATAATAAAGCTGCTACCATTTGCGGCAGCTCCACCAGAGCAGAGCAGAATGCAGTTTTCCTCCTTAACTGTGAATGTAAGAGGCTCAGGGATG
>PB2_batch_10_round_75_probe_1
ATTGGAGATGTGCCATAGCACACAGATTGGTGGAATAAGGATGGTGGACATTCTCAGACAGAACCCTACAGAAGAACAAGCTGTGGATATATGCAAGGCAGCGATGGGTTTAAGAATCAG
>PB2_batch_10_round_75_probe_2
AAGGATAATGGAAATGATCCCTGAAAGAAATGAGCAAGGCCAAACTCTTTGGAGCAAAACAAAAGATGCCGGGTCAGACAGAGTGATGGTGTCGCCTCTGGCTGTAACGTGGTGGAACAG
>PB2_batch_10_round_75_probe_3
GGCAGACCCATTGGCATCTTTACTGGAAATGTGCCACAGTACACAGATTGGAGGAATAGGGATGGTGGACATCCTTAGGCAAAATCCAACGGAGGAACAAGCCGTGGACATATGTAAGGC
>PB2_batch_10_round_75_probe_4
ACACCCCAGGTGGCGAAGTAAGGAACGATGATGTTGACCAAAGCTTGATCATTGCTGCTAGGAACATAGTAAGAAGAGCTACAGTATCTGCAGATCCGTTGGCATCTCTAATAGAATTGT
>PB2_batch_10_round_75_probe_5
CATCCTCAGGAAGGCAACCAGAAGATTGATCCAGCTAATTGTAAGTGGGAGAGACGAGCAGTCAATTGCTGAAGCGATAATTGTGGCCATGGTATTCTCACAGGAGGATTGTATGATCAA
>PB2_batch_10_round_75_probe_6
CGAGATGTCAATGAGAGGAGTGAGAGTCAGCAAAATGGGGGTAGATGAGTATTTCAGCGCGGAGAAGGTAGTGGTGAGCATTGACCGTTTTTTGAGAGTCAGGGACCAACGTGGGAATGT
>PB2_batch_10_round_75_probe_7
CGCAGGTGTATTAACAGAGAATCCAGATGAGGGGACAACAGGGGTAGAATCTGCAGTGCTGAGGGGGTTCTTAATTCTGGGCAAGGAGGACAGAAGATATGGACCAGCACTAAGCATCAA
>PB2_batch_10_round_75_probe_8
ATGGAGAGAATAAAGGAACTAAGGGATTTGTTGTCCCATTCTCGCACTCGGGAGATTCTGGCAAAAACCCCAGTGGCCCCCATGCCCATAATTAAGAAATCCCCTTCAGGAAGCCCGGAG
>PB2_batch_10_round_75_probe_9
AAAGAACCCCGCTCTCCGAATGAAATGGATGATGGCAATGAAATACCCGATCGCAGCAGACAGGAGAATAATGGATATGATTCCTGAAAGAAATGAACAAGGGCAGACACTTTGGAGTAA
>PB2_batch_10_round_75_probe_10
CGGAGATGTCGCTGAGAGGAATAAGAATCAGCAAAATGGGAGTAGATGAATACTCAAGTACGGAGAGAGTGGCAGTGAGCATTGACCGATTTTTGAGGGTTCGAGATCAAAGAGGGAACA
>PB2_batch_10_round_76_probe_1
CAAATAATAAAGCTGCTACCATTTGCAGCAGCACCACCAGAACAAAGCAGAATGCAATTTTCTTCTCTGACAGTGAATGTACGAGGATCTGGAATGAGAATACTTGTAAGAGGCAACTCC
>PB2_batch_10_round_76_probe_2
CTCCATGATGTGGGAAATCAACGGACATGAGTCAGTGCTTGTCAACACTTATCAGTGGATCATCAGGAATTGGGAGACTGTAAAGATTCAATGGTCCCAAGACCCCACAATGCTGTACAA
>PB2_batch_10_round_76_probe_3
TGGAGGTGATACCTGAGAGAAATGAGCAAGGTCAGATTCTTTGGAGTAAAACTAATGATGCTGGTTCTGATAGGGTGATGGTGTCACCTCTAGCTGTGACGTGGTGGAACAGAAACGGGC
>PB2_batch_10_round_76_probe_4
GATAGTAAGTGGGAGAGACGAACAATCGATTGCTGAGGCAATAATTGTAGCCATGGTATTTTCACAAGAAGATTGCATGATCAAGGCAGTTAGGGGAGACCTGAACTTTGTCAATAGGGC
>PB2_batch_10_round_76_probe_5
GTCAGTCAAGAAAGAAGAAGAAGTACTTACGGGAAATCTTCAAACACTGAAAATAAGAGTACATACAGGGTATGAAGAATTCACAATGGTTGGGAGGCGAGCAACGGCTATTCTCAGGAA
>PB2_batch_10_round_76_probe_6
AGGATTGCATGATAAAAGCGGTTCGAGGCGATTTGAATTTCGTAAACAGAGCCAACCAAAGACTAAATCCTATGCACCAACTCTTGAGACACTTCCAAAAAGATGCAAAAGTGCTGTTTC
>PB2_batch_10_round_76_probe_7
GGGAACTTGTCCGCAAAACAAGATTTCTCCCGGTTGCAGGTGGAACAAGCAGTGTGTACATTGAAGTTTTGCATTTAACACAGGGGACATGCTGGGAGCAGATGTACACTCCAGGTGGGG
>PB2_batch_10_round_76_probe_8
AGGGTCCGAGATCAGCGGGGGAACGTACTCCTATCCCCTGAAGAGGTCAGTGAAACACAGGGAACGGAAAAGCTGACGATAACATATTCATCATCCATGATGTGGGAAATTAACGGTCCA
>PB2_batch_10_round_76_probe_9
CAAAGTCTAATCATTGCAGCGAGGAACATCGTCAGAAGGGCAACGGTCTCTGCGGACCCCTTGGCCTCACTATTGGAAATGTGCCACAGTACCCAAATAGGAGGAATAAGAATGGTGGAC
>PB2_batch_10_round_76_probe_10
ATGCAGTTTTCTTCTCTAACTGTGAATGTTAGAGGTTCAGGAATGAGAATACTCGTAAGGGGCAATTCCCCTGTGTTCAATTATAATAAGACAACCAAAAGACTTACTGTTCTTGGAAAG
>PB2_batch_10_round_77_probe_1
CCCCAACCCAGAGATGTCACTAAGAGGGATAAGAGTTAGCAAGATGGGAGTAGATGAATATTCCAGCACTGAGAGAGTAGTAGTGAGTATTGATCGTTTTCTGAGAGTCCGAGACCAGAG
>PB2_batch_10_round_77_probe_2
TACGAGGCAACTCCCCAGTATTTAATTACAATAAAGCAACCAAAAGGTTAACGGTCCTTGGAAAGGACGCCGGTGCATTAACAGAAGATCCAAATGAGGGAACGGCTGGGGTTGAATCTG
>PB2_batch_10_round_77_probe_3
AGATGAGGGCACATCTGGGGTGGAGTCTGCTGTTCTAAGAGGATTTCTCATTTTAGGCAAAGAAGATAAGAGATATGGCCCAGCATTGAGCATCAATGAACTGTGCAATCTTGCAAAAGG
>PB2_batch_10_round_77_probe_4
GCAGGGGCATTGATCGAAGATCCGAATGAGGGCACTGCTGGAGTGGAATCTGCTGTACTAAGGGGTTTTCTGATCTTGGGGAAAGAAGACAAGAGATACGGACCGGCATTGAGCATCAAT
>PB2_batch_10_round_77_probe_5
AAGCTGTGGATATATGCAAAGCAGCAATGGGGATGAGGATCAGTTCTTCCTTTAGCTTTGGAGGCTTCACTTTCAAGAGAACAAGTGGATCATCCATCAAGAAGGAAGAGGAAGTGCTTA
>PB2_batch_10_round_77_probe_6
GTGTTGCACTTAACCCAAGGGACGTGCTGGGAGCAGATGTACACTCCAGGAGGAGAAGTGAGAAATGATGATGTTGACCAAAGTCTGATTATCGCTGCTAGAAACATAGTACGAAGAGCA
>PB2_batch_10_round_77_probe_7
CGATAACTTATTCATCGTCTATGATGTGGGAGATTAACGGACCAGAATCAGTGCTAGTTAACACATATCAGTGGATCATTAGGAATTGGGAGACTGTAAAGATCCAATGGTCCCAGGAAC
>PB2_batch_10_round_77_probe_8
CTTAGGCAAAATCCAACAGAGGAACAAGCAGTGGACATATGCAAGGCAGCAATGGGATTGAGGATTAGCTCATCTTTCAGTTTTGGTGGATTCACCTTTAAAAGAACAAGTGGATCGTCA
>PB2_batch_10_round_77_probe_9
GTAAGAGGTAACTCCCCAGTGTTTAATTACAATAAGGTAACCAAAAGGCTAACAGTCCTTGGAAAGGACGCAGGTGCACTAACAGAAGATCCAGATGAGGGGGTGGCTGGAGTGGAATCT
>PB2_batch_10_round_77_probe_10
GGGTATGAAGAGTTCACGATGGTGGGCCGAAGAGCTACAGCAATATTAAGGAAAGCAACAAGAAGATTGATTCAGCTCATAGTGAGTGGAAGGGATGAACAGTCAATTGCTGAAGCAATA
>PB2_batch_10_round_78_probe_1
AAAGAGTGGTCGTGAGCATTGATCGTTTCCTGAGAGTACGGGATCAGCAAGGGAACGTACTCTTATCCCCTGAAGAAATTAGTGAAACACAGGGAACGGAAAAGTTAACGATAACATATT
>PB2_batch_10_round_78_probe_2
AAGGCAACCAAGAGACTCACAGTTCTTGGAAAGGATGCAGGTGCCTTAACAGAAGATCCAGATGAGGGAACAGCAGGAGTGGAATCTGCGGTGTTAAGAGGATTTCTAATTCTGGGCAAA
>PB2_batch_10_round_78_probe_3
GCAAGAATGCAAAATTGCACCGTTGATGGTTGCCTACATGCTGGAGAGGGAACTGGTGAGAAAAACACGATTCTTGCCGGTAGCTGGGGGGACAAGCAGTGTTTACATCGAAGTGCTGCA
>PB2_batch_10_round_78_probe_4
AGATGAAGGCACATCTGGTGTGGAGTCTGCTGTCCAGAGAGGATTTCTCACTTTGGGCAAAGAAGACAAGAGATATGGTCCAGCATTAAGCATTAATGAACTGAGCAATCTTGCAAAAGG
>PB2_batch_10_round_78_probe_5
AGCACTGAGAGAGTGGTTGTGAGCATCGATCGCTTCCTAAGGGTTCGAGACCAGCGGGGGAACGTGCTCTTGTCCCCTGAGGAGGTTAGTGAAACACAGGGAACAGAAAAATTGACAATA
>PB2_batch_10_round_78_probe_6
GGTTCAGGGATGAGAATACTTGTGAGAGGTAATTCCCCCGTGTTTAATTACAACAAGGTAACTAAAAGACTTACAGTTCTAGGGAAGGACGCAGGTGCACTTGCGGAAGACCCAGACGAG
>PB2_batch_10_round_78_probe_7
AATCAGTGTTAGTCAATACCTACCAATGGGTCATCAGAAACTGGGAAACAGTTAAGATCCAATGGTCCCAAGACCCAACTATTCTATACAACAAAATGGAATTTGAGCCATTCCAATCTC
>PB2_batch_10_round_78_probe_8
TCAGGAATGAGAATACTTATAAGAGGTAACTCCCCCATATTTAACTACAACAAGGCAACCAAAAGGCTAACAATCCTCGGGAAGGACGCGGGTGCACTAACAGAAGATCCAGATGAGGGA
>PB2_batch_10_round_78_probe_9
GAGGAATGAACAGGGGCAAACCCTATGGAGCAAAACAAATGATGCCGGCTCCGACCGAGTGATGGTATCGCCCCTGGCAGTGACATGGTGGAATAGGAACGGACCGACAACAAACACAGT
>PB2_batch_10_round_78_probe_10
ACAGTCCTTGGGAAAGATGCAGGCTCCTTAACAGAAGACCCGGATGAGGGTACAGCAGGAGTGGAATCCGCAGTATTAAGAGGGTTTCTAATTCTAGGCAAAGAAGACAAGAGATACGGG
>PB2_batch_10_round_79_probe_1
GCACTGAGAGGGTGGTTGTGAGTATTGATCGTTTCTTGAGAGTCCGAGACCAGCGGGGGAACGTGCTTTTATCTCCTGAAGAAGTTAGTGAAACCCAGGGGACAGAAAAGTTGACAATAA
>PB2_batch_10_round_79_probe_2
AGGAACTTGCTGGGAACAGATGTACACCCCGGGCGGAGAAGTGAGAAATGATGATATTGATCAGAGTTTAATCATCGCAGCCAGAAATATTGTTAGGAGAGCAACGGTATCAACGGATCC
>PB2_batch_10_round_79_probe_3
ATTGTAAAATTGCTCCTTTGATGGTTGCATACATGTTGGAAAGAGAACTGGTTCGCAGAACCAGATTCCTACCGGTAGCTGGCGGGACAAGCAGTGTATACATTGAGGTATTGCATTTAA
>PB2_batch_10_round_79_probe_4
ATGGAGAGAATAAAGGAACTAAGAGATTTGATGTCCCAGTTTTGCACTCGGGAGATACTGACAAAAACCCCAGTGGACCACATGCCCTTAATTAAGAAATCCCCTTCAGGAAGCCAGGAG
>PB2_batch_10_round_79_probe_5
CACGGGCAACCTCCAAACACTAAAAATAAGAGTACATGAGGGGTACGAAGAATTCACAATGGTTGGGCGGAAAGCAACAGCTATCTTGAGAAAAGCAACCAGAAGGCTGATTCAGCTGAT
>PB2_batch_10_round_79_probe_6
GAGCAAAACAAACGATGCTGGATCAGATCGAGTGATGGTATCACCTCTGGCCATAACATGGTGGAATAGGAATGGTCCAACAACAAGTACAGTCCATTACCCCAAGGTATACAAAACTTA
>PB2_batch_10_round_79_probe_7
AGAATCAGTGCTAGTCAACACATATCAATGGATCATTAGAAGTTGGGAAACTGTGAAGATTCAATGGTCCCAGGACCCTACGATGTTGTACAACAAGATGGAGTTTGAGCCCTTCCAATC
>PB2_batch_10_round_79_probe_8
CTCTCCTGTGTTCAATTACAATAAAGCAACCAAGAGGCTTACTGTACTAGGGAAGGATGCGGGTGCATTAACAGAAGACCCAGATGAGGGCACAGCTGGAGTGGAATCTGCGGTACTGAG
>PB2_batch_10_round_79_probe_9
GGTGGAATAGAAATGGGCCAACATCAAGCACTACTCACTATCCAAAGGTCTATAGAACCTACTTTGAGAAAGTCGAAAGATTAAAACACGGGACCTTTGGTCCTGTCCATTTTAGAAATC
>PB2_batch_10_round_79_probe_10
TGATAATATCATGGGGATGATAGGTATATTACCCGATATGACTCCAAGCACAGAAATGTCATTAAGAGGAGTGAGGATCAGCAAAACAGGAGTAGACGAATATTCCAGCACTGAAAGGGT
>PB2_batch_10_round_80_probe_1
AGATGTCACTGAGAGGGGTGAGAGTCAGCAAAATGGGGGTGGATGAATATTCCAGCACTGAGAGAGTGGTCGTGAGCATCGACCGTTTCTTAAGGGTCCGAGATCAGAGGGGAAACGTGC
>PB2_batch_10_round_80_probe_2
CAAGGAGGACAGAAGATATGGACCAGCACTAAGCATCAATGAACTGAGCAATCTTGCGAAAGGGGAGAAAGCCAATGTGCTGATAGGGCAAGGAGACGTGGTGCTGGTAATGAAACGGAA
>PB2_batch_10_round_80_probe_3
GGTCAGCGAGACACAGGGAACTGAGAAATTGACAATAACCTATTCGTCGTCAATGATGTGGGAAATAAACGGTCCTGAGTCAGTGCTGGTTAACACTTACCAATGGATCATAAGGAACTG
>PB2_batch_10_round_80_probe_4
ATGTGGAGAGATAAAGGACTAAGAGACTTGATGTCGCAGTCTCGCACTCGCGAGATACTGTGGTATCACACAGTGGACCACATGGCCATAATAAAGAAATACACATCAGGAAGACAGGAG
>PB2_batch_10_round_80_probe_5
GCAACTAGGAGGCTGATTCAGTTGATAGTAAGCGGGAGAGACGAACAGTCAATCGCTGAGGCGATCATAGTGGCAATGGTGTTTTCACAAGAGGATTGCATGATAAAGGCAGTGAGAGGC
>PB2_batch_10_round_80_probe_6
GTCTCTGGTTCCTAAGGCAGCCAGAGGTCAATACAGTGGGTTCGTGAGGACACTATTCCAGCAAATGAGAGATGTGCTTGGAACATTTGACACGGTTCAGATAATAAAACTCCTCCCGTT
>PB2_batch_10_round_80_probe_7
AATGGTCCGGAATCAGTGCTAGTTAACACATATCAATGGGTCATTAGAAATTGGGAAACTGTGAAAATTCAATGGTCCCAAGACCCTACAATGCTTTACAATAAGATGGAATTCGAACCC
>PB2_batch_10_round_80_probe_8
CTGTGAATATATGCAAGGCAGCAATGGGTCTGAGGATCAGCTCATCTTTTAGCTTTGGAGGCTTTACTTTCAAAAGGACAAGTGGTTCGTCTGTTAAGAGAGAGGAAGAAGTGCTCACAG
>PB2_batch_10_round_80_probe_9
TCTTCCTTGACCGTGAATGTGAGAGGATCAGGAATGAGAATACTTGTGAGGGGTAATTCCCCAGTATTCAACTACAACAAGGCCACTAAGAGGCTTACAGTCCTCGGGAAAGATGCAGGT
>PB2_batch_10_round_80_probe_10
GGATGAGGATACTGGTGAGAGGCAATTCTCCAGTGTTCAATTACAACAAAGCCACCAGGAGACTTACAGTTCTCGGAAAAGATGCAGGTGGTTTGGCTGAAGATCCGGATGAAGGCACGG
>PB2_batch_10_round_81_probe_1
GAAGAGCAACAGCCATACTGAGGAAAGCAACCAGAAGGCTGATTCAGTTGATAGTGAGTGGGAGAGATGAGCAATCTATTGCGGAAGCCATAATTGTAGCTATGGTGTTTTCACAAGAAG
>PB2_batch_10_round_81_probe_2
CTGTGAATGTAAGAGGATCAGGACTGAGAATACTCATAAGAGGTAACTCTCCAGTATTTAACTACAATAAGGCAACAAAAAGGCTAACTGTACTCGGAAAGGACGCAGGTGCGTTGACAG
>PB2_batch_10_round_81_probe_3
GGGGCAATTCTCCAGTATTCAACTACAACAAGGCCACTAAGAGACTCACAGTTCTCGGAAAGGATGCCGGCACTTTAACTGAAGACCCAGATGAAGGCACAGCTGGAGTGGAGTCCGCTG
>PB2_batch_10_round_81_probe_4
TAAGGAAAGCAACTAGAAGGCTGGTTCAGCTGATAGTAAGCGGAAGAAACGAACAGTCAATCGCTGAGGCAATCATTGTAGCGATGGTGTTCTCACAAGAGGATTGTATGGTAAAAGCAG
>PB2_batch_10_round_81_probe_5
CAAATAATCAAACTACTACCATTTGCAGCAGCCCCACCGGAACAGAGTAGGATGCAATTCTCTTCTCTGACTGTGAATGTGAGGGGATCAGGAATGAGAATACTTGTGAGAGGTAACTCC
>PB2_batch_10_round_81_probe_6
ACTGTGAAGATTCAGTGGTCCCAGGTCCCTGCAATACTATACAACAAAATGGAGTTTGAACCTTTCCAGTCCTTGGTACCTAAGGCTGCCAGAGGCCAATACAGTGGGTTTGTGAGAACA
>PB2_batch_10_round_81_probe_7
ATGCACCAGCTCTTGAGGCATTTCCAAAAGGATGCAAAAGTGCTTTTCCAGAATTGGGGAGTTGAACCCATCGATAGTGTGATGGGGATGATCGGGATATTGCCTGATATGACCCCTAGT
>PB2_batch_10_round_81_probe_8
ACAAGCTGTGGATATATGTAAAGCAGCAATGGGCCTAAGGATCAGCTCATCCTTCAGCTTTGGAGGTTTTACTTTCAAAAGGACAAGTGGGTCATCTGTCAAAAGAGAGGAAGAAATACT
>PB2_batch_10_round_81_probe_9
TCCTCCTTAACTGTGAATGTAAGAGGCTCAGGGATGAGAATACTCGTGAGGGGCAACTCCCCGGTGTTCAACTACAATAAGGCAACCAAACGGCTTACAGTACTCGGAAAGGACGCAGGT
>PB2_batch_10_round_81_probe_10
ATGATGTGGGAAATCAATGGCCCGGAATCAGTGCTGATTAATACATACCAATGGATCATCAGAAACTGGGAGACTGTGAAGATTCAGTGGTCTCAAGATCCTGCAGTGCTATACAATAAG
>PB2_batch_10_round_82_probe_1
ATCCTAAGAAAGGCAACCAGGAGATTGATCCAACTAATAGTAAGTGGAAGGGATGAGCAGTCAATTGCTGAGGCAATAATTGTAGCCATGGTATTTTCACAAGAGGATTGTATGATCAAA
>PB2_batch_10_round_82_probe_2
CGAAGACCCCGATGAAGGCACAGCTGGAGTGGAGTCTGCTGTTCTGAGAGGATTCCTCATTTTGGGCAAGGAAGACAAGAGATATGGCCCAGCACTAAGCATCAATGAACTGAGCAGTCT
>PB2_batch_10_round_82_probe_3
CAGTATCGGCAGATCCACTGGCATCACTATTGGAAATGTGTCATAGCACACAAATTGGTGGAATAAGGATGGTCGACATCCTTAGACAGAATCCAACAGAAGAACAAGCCGTGGATATAT
>PB2_batch_10_round_82_probe_4
AGCAACGGCCATAATCAGAAAAGCAACCAGAAGATTGGTCCAGCTTATAGTAAGTGGAAGGGACGAGCAGTCAATAGCCGAAGCTATAATTGTAGCCATGGTGTTTTCACAAGAAGATCG
>PB2_batch_10_round_82_probe_5
CACACAAATTGGTGGGATTAGGATGGTGAACGTCCTTAGGCAATATCCAACTGAGGAACCAGCTGTGAACATATGCAAAGCAGCAATGGGTCTGAGGATCAGTTCATCCTTTAGCTTTGG
>PB2_batch_10_round_82_probe_6
GTACCAATGGATCATTAGGAATTGGGAGACTGTGAAGATTCAGTGGTCCCAAGACCCAACAATGCTGTACAATAAAATGGAGTTTGAACCTTTCCAATCTCTGGTGCCTAAGGCTGCCCG
>PB2_batch_10_round_82_probe_7
AAGAGTTCACAATGGTGGGGCGAAGAGCTACAGCTATATTAAGAAAAGCAACAAGAAGACTGATCCAGCTCATAGTGAGTGGTAGGGATGAACAGTCAATTGCCGAAGCAATAATTGTAG
>PB2_batch_10_round_82_probe_8
CAAGATTGCTCCTTTAATGGTGGCTTACATGTTGGAAAGGGAACTAGTTCGGAAAACTAGATTCCTACCAGTATCAGGCGGGACAAGTAGTGTGTACATTGAGGTATTGCACTTGACTCA
>PB2_batch_10_round_82_probe_9
TGGTAGTAAGTATTGACCGTTTCTTAAGGGTTCGAGATCAGCGGGGGAACGTACTCTTATCACCCGAGGAAGTAAGCGAAACACAGGGGAATGAGAAATTGACAATAACATATTCATCAC
>PB2_batch_10_round_82_probe_10
ATTGCCCCTTTAATGGTGGCATATATGTTGGAGAGAGAACTGGTTCGCAAAACAAGGTTTCTACCAGTAGCTGGAGGAACAAGCAGTGTGTACATCGAAGTGTTGCACTTGACCCAAGGA
>PB2_batch_10_round_83_probe_1
AGTGATGGTGTCGCCTCTGGCTGTAACGTGGTGGAACAGGAATGGACCAACGACAAGTACAATCCATTATCCAAAGGTATACAAAACCTATTTTGAAAAGGTTGAAAGGTTAAAACATGG
>PB2_batch_10_round_83_probe_2
TATTCTCAGGAAAGCAACCAGGAGATTGATCCAGCTAATAGTAAGTGGGAGGGGTGAGCAGTCAATTGCTGAGGCAATAATCGTGGCCATGGTATTTTCACAAGAGGACTGCATGATCAA
>PB2_batch_10_round_83_probe_3
GGAAATCAACGGCCCTGAGTCAGTACTTGTTAACACCTACCAATGGATCATCAGAAACTGGGAGGCTGTGAAAATTCAGTGGTCTCAAGACCCCACGATATTGTACAATAAGATGGAGTT
>PB2_batch_10_round_83_probe_4
AGTGGTTGTGAGTATTGATCGTTTCTTGAGGGTCCGAGATCAGCGAGGAAATGTACTTCTATCCCCTGAGGAAGTTAGTGAGACACAGGGAACGGAAAAGCTGACAATAACATATTCATC
>PB2_batch_10_round_83_probe_5
CAATAACTTATTCATCGTCTATGAGGTGGGAGATTAACGGGCCAGAATCAGTTCTAGTTAACGCATATCAATGGGTCATTAGGATTTGGGAGACTATAAAGATCCAGTGGTCCCAAGAAC
>PB2_batch_10_round_83_probe_6
TCAAAAAGTACACGTCAGGAAGGCAGGAGAAGAACCCCGCACTCAGAATGAAGTGGATGATGACGATCCAAGGCGAAGGCACAGCAGTCAGGGGAATTTTGGGTATGATTCCAGAGAGGA
>PB2_batch_10_round_83_probe_7
AAAGGCAACCAGAAAGTTGATTCAATTGATAGTAAGTGGAAGAGATGAACAGTCGATTGCTGAAGCAATAATTGTAGCCATGGTGTTTTCTCAAGAAGATTGCATGATAAAAGCAGTTCG
>PB2_batch_10_round_83_probe_8
ACTTCAGGACTGCAAAATTGCTCCCCTAATGGTTGCATACATGTTGGAAAGAGAACTGGTCCGAAAAACTAGATTTTTACCAGTGGCAGGCGGAACAAGCAGCGTTTATATTGAAGTATT
>PB2_batch_10_round_83_probe_9
TCTCTTGGAAATGTGCCACAGCACACAGATTGGAGGTGTGAAGATGGTGGACATCCTTAAACAGAATCCAACTGAGGAGCAAGCCGTAGACATATGCAAGGCTGCAATAGGGTTGAGGAT
>PB2_batch_10_round_83_probe_10
AGCGAATCAACGGCTGAACCCTATGCATCAACTCCTGAGGCACTTCCAAAAGGACGCAAAGATACTATTCCAGAATTGGGGACTTGAGCCCATCGACAATGTAATGGGGATGGTTGGAAT
>PB2_batch_10_round_84_probe_1
AAATTGCCCCCTTAATGGTGGCATACATGTTGGAAAGAGAGCTGGTTCGCAAAACTAGATTCCTACCAGTTGCAGGCGGGACAAGCAGTGTATATATCGAGGTGCTGCATTTGACTCAAG
>PB2_batch_10_round_84_probe_2
GCTGCTAGAAATATTGTTAGGAGAGCAACAGTGTCAGCAGACCCGTTGGCTTCACTCCTAGAAATGTGCCATAGTACACAAATCGGCGGGGTAAGGATGGTGGACATTCTTAGACAGAAC
>PB2_batch_10_round_84_probe_3
GATAGTGAGTGGGAGAGATGAACAATCAATTGCTGAAGCTATCATCGTAGCAATGGTATTTTCACAAGAGGATTGCATGATAAAGGCGGTCCGAGGTGATTTGAATTTCGTGAACAGAGC
>PB2_batch_10_round_84_probe_4
GATCAGAGAGGAAACATACTACTATCCCCTGAGGAAGTTAGTGAAACACAGGGAACGGAAAAGTTGACAATAACATATTCGTCGTCTATGATGTGGGAAATTAATGGCCCAGAATCAGTG
>PB2_batch_10_round_84_probe_5
CCAAGGAACCTGCTGGGAGCAGATGTACACTCCAGGCGGAGAAGTAAGAAATGACGACGTTGATCAGAGTTTGATCATTGCTGCTAGAAACATTGTTAGGAGAGCAACGGTGTCAGCGGA
>PB2_batch_10_round_84_probe_6
GTTGAAAGGTTAAAACATGGTACCTTTGGCCCTGTCCGCTTCAGGAATCAAGTTAAAATAAGAAGGAGAGTTGACACAAATCCTGGTCACGCGGATCTCAGTGCCAAAGAGGCGCAGGAT
>PB2_batch_10_round_84_probe_7
AGGGCAAACCAGCGACTGAATCCTATGCATCAACTTTTGAGACATTTCCAAAAAGATGCAAAGGTGCTTTTCCAGAACTGGGGAATTGAACCCATCGACAATGTAATGGGAATGATTGGA
>PB2_batch_10_round_84_probe_8
TTTCAATCCTTGGTGCCTAAGGCTGCCAGAGGTCAGTACAGTGGATTTGTAAGGACGCTATTCCAGCAGATGCGTGACGTGCTGGGGACGTTTGACACCGTCCAGATAATAAAGCTACTA
>PB2_batch_10_round_84_probe_9
AGGCTGATTCAGTTGATAGTAAGTGGAAGAGACGAACAATCAGTCGCTGAAGCAATCATTGTAGCTATGGTGTTCTCACAGGAGAATTGCATGATAAAAGCAGTCCGAGGCGATCTGAAT
>PB2_batch_10_round_84_probe_10
TTGAACCTTTTCAGTCTTTGGTTCCTAAAGCTGCAAGAGGTCAATATAGTGGGTTTGTGAGAACCCTATTCCAACAAATGAGAGATGTGCTTGGAACATTTGATACTGTTCAGATAATAA
>PB2_batch_10_round_85_probe_1
GAGATGTGATTGGAACATTTGATACCGTTCAAATAATAAAACTTCTTCCCTTTGCAGCTGCTCCACCAAAACAGAGTAGAATGCAATTTTCCTCTCTTACTGTAAATGTGAGAGGATCTG
>PB2_batch_10_round_85_probe_2
GGTTGCAATGAACCCTGGACATGCAGATCTCAGTGCTAAAGAAGCACAAGATGTCATCATTGTGGTCGTTTTCCCAAATGAAGTTGGAGCCGGGGTATTGACCTCAGAATCACAGCGGTC
>PB2_batch_10_round_85_probe_3
TTGGCCCTGTCCATTTCAGGAATCAAGTTAAGATAAGAAGGAGAGTTGACATAAACCCTGGACATGCAGACCTTAGTGCCAAAGAAGCACAAGATGTCATAATGGAAGTTGTTTTCCCAA
>PB2_batch_10_round_85_probe_4
AGGATACTGGTGAGAGGTAATTCTCCTGTGTTTAATTACAACAGGGCAACCAAAAGGCTTACAGTCCTCGGGAAGGACGCAGGAGCACTGGCAGAAGACCCAGATGAGGGAACAGCAGGT
>PB2_batch_10_round_85_probe_5
ATTGGTGGGACAAGGATGGTGGACATTCTTAGGCAGAACCCAACAGAAGAGCAAGCTGTGAATATATGCAAGGCTGCAATGGGACTGAGAATCAGCTCATCCTTCAGTTTTGGCGGATTC
>PB2_batch_10_round_85_probe_6
GAGGACACGGGGGTCGTCCGTTCAGAAGGAAGAAGAAGTGCTTACTGGCAACCTCCGAACATTGAAAATTGGAGTGGATGAGGGGTATGAAGAATTCACAATGGTGATGCGGAGAGCAAC
>PB2_batch_10_round_85_probe_7
CCGGGTCGGACCGAGTGATGGTATCGCCTCTGGCTGTGACATGGTGGAACAGGAATGGACCAACAACAAGTACAGTCCACTACCCAAAGGTATACAAAACTTATTTTGAAAAAGTTGAAA
>PB2_batch_10_round_85_probe_8
TGGGCCTGAGAATCAGTTCATCTTTTAGTTTCGGAGGTTTCACTTTCAAAAGAACAAGCGGGTCATCCATCAAGAAGGAAGAAGAAGTACTTACAGGCAACCTCCAAACATTGAGAATAA
>PB2_batch_10_round_85_probe_9
AGTGAGCATTGACCGCTTTTTAAGAGTTCGAGACCAACGAGGAAATGTACTATTGTCTCCTGAAGAAGTCAGCGAAGCGCAAGGAACGGAAAAGCTAACAATAACCTATTCATCGTCAAT
>PB2_batch_10_round_85_probe_10
CCAATTGATAGTGAGTGGGAGAGACGATCAGTCGATCGCCGAGGCGATCATAGTGGCAATGGTATTCTCACAAGAGGATTGTATGATAAAAGCAGTACGGGGTGATCTGAATTTTGTCAA
>PB2_batch_10_round_86_probe_1
AGGACAATACAGTGGGTTTGTGAGAACCCTGTTCCAACAAATGAGGGATGTGCTTGGAACATTTGATACCGTTCAGATAATAAAACTCCTTCCCTTTGCGGCTGCCCCACCAAAACAAAG
>PB2_batch_10_round_86_probe_2
GCTGATAGTGAGTGGGAGAGACGAGCAGTCGATCGCTGAAGCGATCATTGTGGCAATGGTGTTCTCACAAGAGGATTGCATGATAAAGTCCGTACGAGGTGATTTGAATTTTGTCAACAG
>PB2_batch_10_round_86_probe_3
TCAGGGAGACAGGAAAAGAACCCCGCCCTCAGGATGAAGTGGATGATGGCGATGAAATATCCAATTACAGCAGATAAGAGGATAATGGGGATGATTCCCGAGAGAAATGAACAGGGGCAA
>PB2_batch_10_round_86_probe_4
CCCATCGACAACGTTATGGGGATGATAGGAATATTACCTGATATGACCCCCAACACAGAGATGTCACTGAGAGGAATAAGGGTCAGCAAAATGGGGGTAGATGAGTATTCCAGCACTGAG
>PB2_batch_10_round_86_probe_5
GCCGTGGATATATGCAAAGCGGCAATGGGTTTGAGAATCAGTTCCTCCTTTAGCTTTGGAGGTTTCACCTTCAAAAGAACAAGTGGATCATCCGTTAAAAGAGAAGAAGAAGTGCTCACA
>PB2_batch_10_round_86_probe_6
AAAAGGTCAAAAGACTAAAACTTGGAACCTTCGGCCCCGTTCACTTCCAAAACCAGGTTAAAATACGCCGCAGGGTCAACTTAAACCCAGGCCATGCAAATCTCATGGCTAAGGAACCAC
>PB2_batch_10_round_86_probe_7
AAAGTTGACGATAACATACTCGTCGTCAATGATGTGGGAGATCAACGGCCCGGAATCGGTACTGGTCAACACATACCAATGGGTCATTAGGAACTGGGAGACTGTGAAAATACAATGGTC
>PB2_batch_10_round_86_probe_8
AGGATTGTAAGATTGCCCCTCTAATGGTGGCATATATGTTGGAAAGGGAATTGGTCCGCAAGACCAGGTTCCTGCCTGTGGCAGGCGGGACAAGCAGTGTGTATATTGAGGTGTTACATT
>PB2_batch_10_round_86_probe_9
AGGGGCAATTCCCCCGTGTTCAACTACAATAAAGCAACCAAAAGGCTGACCGTCCTTGGAAAGGACGCAGGTGCATTGATAGAAGATCCAGATGAGGGAACGGCTGGAGTGGAATCCGCT
>PB2_batch_10_round_86_probe_10
TAGGCAGAGAGGACAAGAGATATGGGCCAGCATTAAGTATCAATGAATTGAGTGGTCTTGCAAAAGGAGAGAAAGCTAATGTACTGATTGGGCAAGGAGACGTAGTGTTGGTAATGAAAC
>PB2_batch_10_round_87_probe_1
AATCAACGGCCCGGAATCGGTATTAGTCAATACATATCAATGGATCATTAGGAACTGGGAGACTGTGAAGATCCAATGGTCCCAAGACCCTACAATGCTATACAATAAAATGGAGTTTGA
>PB2_batch_10_round_87_probe_2
AGAGCTCCAAGATTGTAAAATTGCTCCCCTAATGGTTGCATACATGTTGGAGAGGGAACTGGTCCGAAAAACCAGATTCCTACCGGTGGCAGGCGGAACAAGTAGTGTATACATTGAGGT
>PB2_batch_10_round_87_probe_3
AGCTGGCGGGACGAGCAGTGTGTATATCGAGGTGTTGCATTTGACTCAAGGGACCTGTTGGGAACAAATGTACACACCTGGAGGGGAGGTGAGGAATGATGATGTTGATCAAAGTTTAAT
>PB2_batch_10_round_87_probe_4
GTATGATAAAAGCAGTCCGAGGTGACCTAAACTTCGTTAATAGAGCAAACCAGCGGCTGAATCCAATGCACCAACTTTTGAGACATTTCCAAAAGGATGCAAAAGTGCTTTTTCAAAACT
>PB2_batch_10_round_87_probe_5
GCCAAAGAGGCACAGGATGTAATCATGGAAGTTGTTTTCCCAAATGAGGTGGGGGCTAGAATACTAACATCAGAATCACAGCTGACGATAACAAAAGAGAAGAAAGAGGAACTCCAGGAC
>PB2_batch_10_round_87_probe_6
AATGTTATGGGGATGATCGGGATACTGCCTGACATGACTCCCAGTACAGAGGTGTCACTGAGAGGAGTGAGAATCAGCAAAGTGGGAGTGGATGAATATTCCAGCACTGAAAGGGTGGTC
>PB2_batch_10_round_87_probe_7
CTTACAGAGGACCCAGATGAGGGAGCAGCAGGAATAGAGTCTGCAGTGTTGAGAGGGTTTCTGATCTTGGGCAAAGAGGACAAAAGATTTGGACCTGCATTGAGCATCAACGAATTGGGC
>PB2_batch_10_round_87_probe_8
GTGAGAGGCAACTCCCCCGTGTTCAACTACAACAAGGCAACCAAGAGGCTTACTGTCCTCGGGAAGGACGCAGGTGCACTGACAGAAGATCCAAATGAAGGCACAGCTGGAGTGGAGTCT
>PB2_batch_10_round_87_probe_9
TGCACCAACTCTTAAGGCACTTCCAAAAGGATGCTAAGGTGCTTTTCCAGAACTGGGGAATCGAACCTATTGAAAGTGTGATGGGAATGATCGGGATATTGCCTGATATGACCCCAAGCG
>PB2_batch_10_round_87_probe_10
GTATTGATCGTTTCTTAAGAGTTCGAGACCAGCGAGGGAACGTACTATTATCTCCTGAAGAAGTTAGCGAAACACAGGGAGTAGAGAAGTTGACAATAACATATTCATCATCAATGATGT
>PB2_batch_10_round_88_probe_1
TGTGTACATTGAGGTGTTACATTTAACTCAGGGAGCGTGCTGGGAACAACTATACACTCCAGGAGGGGAAGTAAGAAACGATGATGTTGACCAAAGCCTAATTATCGCTGCTAGGAGCAT
>PB2_batch_10_round_88_probe_2
GTGGACGAATATTCCAGTACTGAGAGAGTGGTTGTGAGTATTGACCGCTTCCTGAGAGTTCGAGATCAGCAGGGAAATGTACTATTATCTCCTGAGGAGGTTAGTGAAACACAAGGGACA
>PB2_batch_10_round_88_probe_3
TGGTGGTGAGCATTGACCGCTTTTTAAGGGTTCGGGATCAACGGGGGAATGTACTACTGTCACCCGAGGAAGTCAGCGAGACACAAGGGACGGAGAAGCTGACAATAACTTATTCATCGT
>PB2_batch_10_round_88_probe_4
CCCTCTAATGGTTGCATACATGTTGGAAAGAGAACTGGTCCGCAAGACCAGATTTCTACCGGTAGCAGGCGGGACGAGCAGTGTTTATATTGAAGTATTGCATTTGACTCAAGGTACCTG
>PB2_batch_10_round_88_probe_5
ATGGAGAGAATAAAAGAACTGAGAGATCTGATGTCACAGTCTCGCACTCGCGGGATAGTGACCAAAACCGCTGTTGACCACATGGCCATAATCAAGAAGTACACATCGGGAAGGCAAGAG
>PB2_batch_10_round_88_probe_6
CCGGGAGGAGGAGTGAGAAATGATGATATTGACCAAAGCTTGATCATCGCAGCTAGAAACATAGTAAGGAGAGCAGCAGTGTCAGCAGACCCGTTAGCATCCCTCTTGGAAATGTGCCAC
>PB2_batch_10_round_88_probe_7
TCAGAGGTAACTCCCCAGTATTTAACTATAATAAGGCAACAAAAAGGCTAACGATCCTCGGAAAGGACGCAGGGGCTTTGACAGAAGATCCAGATGAGGGAACTGCTGGAGTGGAATCTG
>PB2_batch_10_round_88_probe_8
AATTCAGTGGTCACAGGATCCCACGATGTTGTATAATAAGATGGAATTTGAACCGTTTCAGTCTCTGGTCCCTAAAGCAGCCAGAGGCCAATACAGCGGGTTCGTAAGGACTTTATTTCA
>PB2_batch_10_round_88_probe_9
ACACAGGGAACTGAAAGACTGACAATAACTTATTCATCGTCGATGATGTGGGAGATTAACGGTCCTGAGTCGGTTTTGGTCAACACCTATCAATGGATCATCAGGAATTGGGAAGCTGTC
>PB2_batch_10_round_88_probe_10
AAAGGTTGAAACATGGTACCTTCGGCCCTGTCCACTTCAGAAACCAAGTTAAAATAAGGAGGAGAGTTGATACAAACCCTGGCCATGCAGATCTCAGTGCCAAAGAGGCACAGGATGTGA
>PB2_batch_10_round_89_probe_1
ACAGAGAAGTCGCTGAGAGGAATAAGAGTCAGCAAAATGGGAGTGGACGAATATTCCAGCACGGAGAGAGTGGTGGTGAGCATTGACCGATTCTTGAGGGTTCGGGATCAACGGGGGAAC
>PB2_batch_10_round_89_probe_2
AGCCATTCTCAGGAAGGCAACCAGAAGATTAATCCAGCTAATAGTAAGTGGGAGAGACGAGCAGTCAGTTGCTGAAGCAATAATAGTGGCCATGGTATTTTCACAGGAGGATTGCATGAT
>PB2_batch_10_round_89_probe_3
GGTCGTAAGCATTGATCGTTTTCTGAGAGTTCGAGATCAGCGGGGGAATGTACTCTTATCTCCTGAGGAAGTTAGTGAAACACAGGGAACAGAAAAATTGACAATAACATATTCATCATC
>PB2_batch_10_round_89_probe_4
AGATGTCATTGAGAGGAGTGAGAGTTAGTAAAATGGGAGTAGATGAGTATTCCAGTGCTGAGAGAGTGGTCGTGAGTATTGATCGTTTCTTGAGGGTCCGAGACCAGAGGGGAAACGTAC
>PB2_batch_10_round_89_probe_5
CAGATGAAGGAACGGCCGGAGTGGAGTCTGCTGTCTTGAGAGGGTTCCTCATTTTAGGCAGAGAAGACAAAAGATATGGACCTGCATTAAGTATTAATGAATTGAGCAATCTTTCAAAAG
>PB2_batch_10_round_89_probe_6
GCAAAGAAGACAAAAGATACGGGCCAGCATTGAGCATCAACGAACTGAGCAATCTTGCAAAAGGAGAAAAGGCCAATGTGTTAATAGGGCAAGGAGACGTAGTGTTGGTAATGAAACGGA
>PB2_batch_10_round_89_probe_7
TTACTGTACTTGGAAAGGATGCAGGCGCATTAACAGGAGACCCAGATGAGGGAACAGCAGGAGTGGAGTCTGCAGTACTGAGAGGATTCCTGATTCTAGGCAAAGAGGACAGAAGGTATG
>PB2_batch_10_round_89_probe_8
CATTGACCGATTTTTAAGAGTTCGGGACCAACGGGGGAACGTACTATTGTCACCCGAAGAAGTCAGCGAAACACAAGGAACAGAAAAGCTAACAATAACTTACTCGTCATCAATGATGTG
>PB2_batch_10_round_89_probe_9
CCTACCTGATATGACTCCAAGCACTGAGATGTCACTAAGGGGGGTGAGGGTCAGTAAGACAGGAGTCGACGAATATTCCAGTACTGAGAGAGTGGTTGTGAATATTGATCGATTCTTGAG
>PB2_batch_10_round_89_probe_10
ATTCTCCAGTGTTCAATTACAACAAGGCCACTAAGAGGCTTACGGTTCTCGGAAAAGATGCAGGTACATTGACCGAAGATCCAGATGAAGGCAAAGCTGGAGTAGAGTCTGCTGTTTTAA
>PB2_batch_10_round_90_probe_1
AAATATATTCAACATGGAGAGAATAAAAGAACTTAGAGATCTGATGTCGCAATCTCGCACTCGCGAGATACTGACAAAGACCACTGTGGACCACATGGCCATAATTAAGAAATACACATC
>PB2_batch_10_round_90_probe_2
CGAGGTTCCTACCAGTGGCTGGTGGAACAAGCAGTGTTTATATTGAGGTGTTGCATTTGACCCAGGGAACATGCTGGGAACAGATGTACACTCCAGGAGGGGAAGTGAGAAATGATGATG
>PB2_batch_10_round_90_probe_3
GTTGTGAGCATTGATCGTTTCTTAAGAGTTCGAGATCAGCAGGGGAACGTGCTCCTATCCCCTGAAGAAGTTAGTGAAACACAGGGAACAGAAAAGTTAACAATAACATATTCATCATCT
>PB2_batch_10_round_90_probe_4
ATGAATACTCCAGTACAGAGCGAATAGTAGTAAGCATCGACCGGTTTTTAAGAGTTCGAGACCAGCGGGGGAATGTACTATTGTCACCCGAAGAAGTCAGTGAGACACAAGGAACAGAGA
>PB2_batch_10_round_90_probe_5
AGGAGGCTGATTCAACTGATAGTGAGTGGAAGGGACGAGCAATCAATCGCTGAAGCGATCATCGTAGCAATGGTTTTCTCACAAGAAGATTGCATGATAAAGGCAGTCCGAGGTGATTTG
>PB2_batch_10_round_90_probe_6
GATTCAGTTGATAGTAAGTGGACGAGATGAGCAATCAATTGCTGAAGCAATCATTGTGGCAATGGTATTCTCACAAGAAGATTGCATGATAAAAGCAGTCCGAGGTGATCTGAATTTTGT
>PB2_batch_10_round_90_probe_7
AGCATGGAACCTTTGGTCCCGTCCACTTCAGAAATCAAGTTAAGATAAGACGGAGAGTTGATATAAACCCTGGCCATGCGGACCTCAGTGCTAAGGAGGCACAAGATGTCATCATGGAAG
>PB2_batch_10_round_90_probe_8
GAGCAGAACAAACGATGCTGGATCGGACCGTGTAATGGTATCACCCCTGGCCGTGACATGGTGGAATAGAAATGGCCCAGCAACAAGCACAGTTCACTACCCTAATGTATACAAAACTTA
>PB2_batch_10_round_90_probe_9
TTGCTGCAAGGAACATTGTAAGGAGGGCAACAGTATCAGCAGATCCACTAGCATCACTACTGGAGATGTGCCATAGCACTCAAATTGGCGGTATAAGGATGGTGGACATCCTCAGGCAAA
>PB2_batch_10_round_90_probe_10
TACATTGAAGTGTTGCACTTGACTCAAGGAACATGCTGGGAACAGATGTACACCCCAGGAGGTGAAGTGAGAAACGATGACGTTGACCAAAGTTTAATTATTGCTGCCAGGAACATAGTA
>PB2_batch_10_round_91_probe_1
AAAACTCCTTCCCTTTGCTGCTGCCCCACCGGAACAAAGTAGGATGCAGTTCTCCTCTCTGACTGTGAATGTAAGAGGGTCAGGAATGAGAATACTGGTAAGAGGCAATTCCCCAGTGTT
>PB2_batch_10_round_91_probe_2
CAGCGAAACACAGGGAACAGAAAAGTTGACAATAACATACTCATCATCAATGATGTGGGAGATAAACGGCCCTGAGTCAGTGCTCGTTAACACATACCAATGGATCATTAGAAATTGGGA
>PB2_batch_10_round_91_probe_3
CATTGGCATCATTACTGGAGATGTGTCACAGCACACAAATTGGTGGGACAAGGATGGTGGACATCCTTAGACAAAATCCAACTGAGGAACAAGCCGTGGATATATGCAAGGCAGCAATGG
>PB2_batch_10_round_91_probe_4
ATTGATCGTTTCTTGAGGGTCCGGGACCAGCAGGGGAATGTGCTACTATCCCCTGAAGAGGTCAGTGAAACACAAGGAATGGAGAGATTGACTATAACATATTCATCTTCCATGATGTGG
>PB2_batch_10_round_91_probe_5
CCGCCAGAACAGAGTAGAATGCAGTTCTCTTCTCTAACTGTGAACGTAAGGGGTTCAGGAATGAGAATACTTGTAAGAGGTAATTCTCCTGTGTTCAATTATAACAAGGCAACCAAGAGG
>PB2_batch_10_round_91_probe_6
AAGCTACTACCATTTGCAGCAGCTCCACCAGTGCAGAGTAGGATGCAGTTTTCTTCTCTAACCGTGAATGTGAGGGGCACTGGGATGAGAATACTTGTGAGAGGTAACTCTCCTGTGTTT
>PB2_batch_10_round_91_probe_7
GATTCCTAATTCTAGGAAAGGAAAACAAAAAATATGGACCCGCATTGAGCATCAATGAATTGAGTAATCTTGCAAAGGGGGAGAAAGCCAACGTGTTGATAGGACAAGGAGACGTGGTGT
>PB2_batch_10_round_91_probe_8
AGGTTAAAACATGGAACCTTCGGCCCCGTTCATTTCCGAAATCAAGTTAAAATACGCCGCCGAGTGGACATAAACCCTGGCCATGCAGACCTCAGTGCTAAAGAAGCACAAGATGTTATT
>PB2_batch_10_round_91_probe_9
TAAGTGGGAGAGACGAGCAGTCAATCACTGAGGCAATAATCGTGGCCATGGTATTATCACAAGAGGATTGTATGGTCAAGGCAGTTAGGGGCGATCTGAACTTTGTCAATAGAGCAAATC
>PB2_batch_10_round_91_probe_10
ACAAAAGAAAAGAAAGAAGAACTTCAGGACTGCAAGATTGCCCCCTTGATGGTTGCATATATGCTAGAAAGAGAGCTGGTCCGTAAAACGAGGTTCCTCCCAGTAGCTGGTGGGACAAGC
>PB2_batch_10_round_92_probe_1
GGCAAAGAAGACAAGAGATATGGGCCAGCATTGAGCATTAACGAGTTGAGCAATCTTGCTAAAGGGGAGAAGGCTAATGTGTTGATAGGGCAGGGAGACGCAGTGTTGGTAATGAAACGG
>PB2_batch_10_round_92_probe_2
ACAATAAGATGGAATTTGAACCTTTTCAATCCCTAGTGCCTAAAGCTGTCAGAGGCCAATATAGTGGGTTCGTAAGGGTTCTATTCCAACAGATGCGTGACGTACTGGGGACATTTGACA
>PB2_batch_10_round_92_probe_3
CCTAGCCGTAACTTGGTGGAACAGAAATGGACCAACAACAAATACAGTCCACTATCCAAAAGTCTACAAAACATACTTTGAAAAAGTTGAAAGGTTAAAGCATGGGACCTTTGGACCCGT
>PB2_batch_10_round_92_probe_4
TGTCAGGAGAGCAACAGTATCAGCGGACCCGTTGGCTTCGCTTTTGGAAATGTGCCATAGTACACAAATTGGCGGAATAAGAATGATAGACATCCTTAGACAAAACCCAACAGAAGAGCA
>PB2_batch_10_round_92_probe_5
ACAATGGTTGGGAGGCGAGCAACGGCTATTCTCAGGAAGGCGACCAGAAGATTGATCCAACTAATAGTGAGTGGGAGGGATGAGCAGTCAATTGCTGAAGCAATAATCGTGGCCATGGTG
>PB2_batch_10_round_92_probe_6
GTCGGACAGAGTAATGGTGTCCCCCCTAGCGATAACTTGGTGGAATAGGAATGGGCCGAAGACAAGTACAGTTCATTATCCAAAAGTTTACAAAACATACTTCGAGAAGGTTGAAAGGTT
>PB2_batch_10_round_92_probe_7
ATAAAACTTATTTCGAAAAAGTCGAAAGATTAAAACACGGGACCTTTGGCCCTGTTCATTTCAGAAATCAAGTTAAAATAAGGCGGAGGGTTGACATAAACCCTGGTCACGCAGACCTCA
>PB2_batch_10_round_92_probe_8
TTGTAAGGAGAGCAACAGTGTCAGCAGACCCATTGGCCTCACTCTTGGAGATGTGTCATAGCACACAAATTGGCGGAATAGGAATGATAGATATCCTTAGGCAAAACCCAACAGAAGAAC
>PB2_batch_10_round_92_probe_9
CGATGTACTGGGGACATTTGATACTGCCCAAATAATAAAGCTACTGCCATTCGCAGCAGCTCCACCAGAACAAAGTAGGATGCAATTCTCTTCCCTAATTGTAAATGTAAGAGGTTCAGG
>PB2_batch_10_round_92_probe_10
TGTTTTCACAGGAGGATTGCATGATAAAAGCCGTCAGGGGTGATCTAAATTTTGTCAATAGAGCGAACCAAAGGTTGAATCCAATGCACCAACTACTAAGACATTTCCAAAAGGATGCCA
>PB2_batch_10_round_93_probe_1
TCGGACAGAGTGATGGTGTCCCCCCTAGCTGTAACTTGGTGGAATAGAAATGGGCCTACGACAAATACAGTTCACTATCCAAAAGTCTACAAAACATACTTCGAAAAGGTTGAAAGGTTA
>PB2_batch_10_round_93_probe_2
AAGAAGATTGATCCAACTAATAGTAAGTGGGAGAGATGAGCAGTCAATTGCTGAAGCATTAGTTGTGGCCATGGTATTTTCACAAGAGGATTGCATGATCAAAGCAGTTCGAGGTGATTT
>PB2_batch_10_round_93_probe_3
TGGTCCTGTTCATTTTCGAAATCAGGTCAAGATACGTCGAAGAGTTGATGTAAACCCGGGCCATGCAGACCTAAGTGCCAAAGAAGCACAAGATGTCATCATGGAAGTCGTCTTCCCAAA
>PB2_batch_10_round_93_probe_4
TCAGGACCCCACAATGCTGTACAACAAGATGGAATTTGAGCCGTTTCAGTCCCTAGTACCTAAAGCAACCAGAGGTAAATACAGCGGATTTGTAAGAACACTGTTCCAACAAATGCGGGA
>PB2_batch_10_round_93_probe_5
ATAGTATCAGCAGACCCATTGGCATCGCTTTTGGAGATGTGTCATAGCACACAAATCGGTGGGATAAGGATGGTAGACATCCTTAGACAAAACCCAACAGAAGAGCAAGCCGTGGATATA
>PB2_batch_10_round_93_probe_6
TCGGTCCCGTTCACTTTCGAAATCAGGTCAAAATACGTCGCAGGGTTGACATAAACCCGGGTCACGCAGATCTTAGTGCTAAAGAAGCACAAGACGTCATAATGGAGGTCGTTTTCCCAA
>PB2_batch_10_round_93_probe_7
TTGGAAAGGATGCAGGTGCATTGACTGAAGATCCAGATGAAGGCACATCTGGGGTGGAGTCTGCTGTCCTGAGAGGATTTCTCATTTTAAGCATCAATGAACTGAGCAATCTTGCAAAAG
>PB2_batch_10_round_93_probe_8
TACAATGCTGTACAATAAGATGGAGTTTGAACCGTTCCAGTCCTTGGTGCCCAAAGCTGCCAGAGGTCAATACAGTGGATTTGTGAGAACATTATTCCAACAAATGCGTGACGTATTGGG
>PB2_batch_10_round_93_probe_9
AGAGCGAACCAACGGCTGAACCCTATGCACCAACTTCTAAGGCACTTCCAAAAAGACGCAAAAGTATTGTTCCAGAATTGGGGAATTGAGCCCATCGACAACGTAATGGGGATGATTGGA
>PB2_batch_10_round_93_probe_10
AGTTCCAAGGAAGCGCAAGATGTTATAATGGAAGTCGTTTTCCCAAATGAAGTGGGAGCTAAAACACTAACATCGGAATCACAGCTGATGATTACTAAAGAGAAAAAAGAAGAGCTACAG
>PB2_batch_10_round_94_probe_1
GCAAGTACTATTCACTATCCAAAAATCTACAAAACTTACTTTGAAAAGGTTGAAAGGTTAAAACAAGGAACCTTTGGCCCTGTACACTTTAGAAACCAAGTCAAAATACGCCGAAGAGTC
>PB2_batch_10_round_94_probe_2
ATATTACCTGACATGACTCCAAGCATAGAAATGTCACTAAGAGGGGTGAGAGTTAGTAAAATGGGGGGTGATGAATATTCCAGCACTGAGAGAGTTGGTGTGAGTAATGACCGGTTCTTT
>PB2_batch_10_round_94_probe_3
ACGGAAATGTCGTTGAGAGGGATAAGAGTTAGCAAAATGGGAGTAGACGAATATTCCAGCACTGAGAGAGTGGTGGTGAGTATTGACCGATTTCTGAGGGTTCGGGATCAACGAGGGAAT
>PB2_batch_10_round_94_probe_4
ATTGAAACATGGAACCTTTGGTCCCGTTCACTTCCGGAATCAAGTTAAAATACGCCGTAGGGTTGACACAAACCCGGGCCATGCAGATCTCAGTGCTAAAGAAGCACAAGATGTCATCAT
>PB2_batch_10_round_94_probe_5
GAAATGGATGATGGCAATGAAATACCCAATTACAGCAGACAAGAGGATAATGGACATGATTCCAGAGAGAAATGAACAAGGACAAGCCCTCTGGAGCAAAACAAACGATGCTGGATCGGA
>PB2_batch_10_round_94_probe_6
CCCGTGACAAGTACGGTCCATTACCCAAAGGTGTACAAGACTTATTTCGACAAAGTCGAAAGGTTAAAACATGGTACCTTTGGCCCTGTTCATTTTAGAAATCAAGTCAAGATACGCAGA
>PB2_batch_10_round_94_probe_7
CCTATTTCAGCAGATGCGTGACGTACTGGGGACGTTCGACACCGTCCAAATAATAAAGCTACTACCATTTGCAGCAGCCCCGCCGGAACAGAGTAGGATGCAGTTCTCTTCTCTAACTGT
>PB2_batch_10_round_94_probe_8
GTGATCTGAATTTTGTTAACAGAGCGAATCAGCGGCTAAATCCTATGCATCAACTTCTGAGGCATTTTCAAAAGGATGCAAAAGTGTTGTTTCAAAACTGGGGGATTGAACCAATTGAAA
>PB2_batch_10_round_94_probe_9
AATGTTATGGGGATGATCGGAATACTGCCCGACATGACTCCCAGCACAGAGATGTCACTAAGAGGAGTGAGAGTAAGCAAAATGGGAGTGGATGAATATTCCAGCACCGAGAGAGTGGTC
>PB2_batch_10_round_94_probe_10
GTGGGAAATCAACGGTCCTGAGTCAGTGCTTATTAACACTTATCAATGGATCATCAGGAATTGGGAAACTGTAAAGATTCAATGGTCTCAAGATCCCACAATGCTATACAATAAGATGGA
>PB2_batch_10_round_95_probe_1
CAATATGGAGAGAATAAAAGAACTAAGAGATCTAATGTCGCAGTCTCGCACCCGCGAGATACTAACCAAAACCACTGTGGACCACATGGCCATAATCAAAAAATACACATCAGGAAGGCA
>PB2_batch_10_round_95_probe_2
CAAGCTGTGGACATATGCAAAGCAGCAATGGGTTTAAGGATTAGCTCATCTTTCAGTTTTGGCGGATTCACTTTCAAAAGAACAAGCGGGTCGTCAGTTAAGAGAGAAGAAGAAGTGCTT
>PB2_batch_10_round_95_probe_3
AACCAAAGATTGAATCCAATGCACCAATTGCTGAGGCATTTCCAAAAGGATGCAAAAGTCCTATTCCAAAGTTGGGGATTGGAACAGATTGACAATGTAATGGGGATGATTGGAATACTG
>PB2_batch_10_round_95_probe_4
TCTATAAAACTTATTTCGAAAAGGTCGAAAGGTTAAAACATGGGACCTTTGGCCCTGTTCACTTTAGAAATCAAATTAAGATAAGACGGAGAGTTGACATAAACCCTGGGCACGCAGATC
>PB2_batch_10_round_95_probe_5
CCAAGACCCCACAATGCTATATAACAAAATGGAATTTGAGCCATTTCAGTCTCTAATACCTAAAGCAGTCAGAGGTCAATACAGTGGGTTTGTGAGAACACTATTTCAGCAAATGCGCGA
>PB2_batch_10_round_95_probe_6
CTCCAAGATTGTAGGATTGCACCTTTAATGATGGCATACATGTTGGAAAGGGAACTAGTCCGAAAAACCAGATTCCTACCAGTAGTAGGCGGTACAAGCAGTGTGTACATTGAGGTACTG
>PB2_batch_10_round_95_probe_7
ACTTATTCGTCGTCAATGATGTGGGAAATCAATGGTCCCGAGTCGGTTTTGGTCAATACCTATCAGTGGATCATCAGAAATTGGGAAAATGTGAAGATTCAATGGTCGCAGGACCCCACG
>PB2_batch_10_round_95_probe_8
TCGTAAACAGAGCAAACCAAAGATTAAACCCCATGCATCAACTCTTGAGGCATTTCCAAAAAGATGCAAAAGTGCTGTTCCAGAATTGGGGGATTGAACCTATTGATAATGTTATGGGAA
>PB2_batch_10_round_95_probe_9
CAAGTGGGTCATCTACCAAAAGAGAAGAAGAAGTGCTCACTGGCAACCTCCAAACATTGAAATTGCGAGTACACGAAGGGTATGAGGAATTCACGATGGTTGGGCGAAGGGCAACTGCCA
>PB2_batch_10_round_95_probe_10
TCAGCTTTGGAGGTTTCACGTTCAAAAGGACAAGCGGGTCATCTGTCAAAAGAGAGGAAGAAGTGCTCACAGGCAACCTTCAAACATTGAAAATAAGAGTACACGAAGGATATGAGGAAT
>Random_1
GTGTTGTGTCGAGTTAGATATATAGATGACCATATACGGTGCATCGACGAATGAAGCTAGCCTGGCGGACCATTCGCGAGTGGCTTATATTCGCCAACACGCTCTCCAACTGTATTGGCC
>Random_2
ACCTACGTGAGCACTCGAGTTCTCTGATTAATGGTGCGCTTGGCGGTCGATGCGTATCTGGCATCGGCTGAAGCTCCAGATCCGTATAGCCGGCCAAGGATCGGCGTCGGCCGGTTCGTG
>Random_3
GTTGATATAGCTTAGGCGAGACTGTGGTTGCCTAACCAGCTCAAGAGCGCCATAATCTTGGCCGTTAGGTATAACTCGTCTCTAGCGTGGCGTTAAGATCGGCCAATATGGTTCTTATAT
>Random_4
GTTGGCGCCGTGTCTTCTGGCGAGTTGCTCACTTCCGCACCTGAATTAACGTGTGGCGACTTGGCCAAGTCTCTTACACGACACGGAATCTCCATTCTGAGGACTACTACGTCGAACGGC
>Random_5
GAGTTCCAGAAGGACAGCCAGATTCACATGAGTCTTCGTCTTCGCGCTGGTCCGAGTTAGGTCTGAACGTTGCATGTAAGTACCATAATGTGTGTTAAGTCATGCCAGAGCTTGTCGTTG
>Random_6
CGCGCGTCCGTACCGTATTAGCGTCATTAGGCGATGACGTATACTTGGTGTGGACTCGCGCAACCTGACGAGAGTATCCAGGTAGTCGATAGACGCGTAACTCTGAGGCCAGTCCTACCG
>Random_7
GCGCTCGATTAGTGCTGAGTAGATACGGTCTCCAGGCGTCAGCTGGAATACCAGATTCCGGACACAGGTCTCTTGACCATCGCTCATGTCAGAGAGGTCTTCCAAGTCATAGATCCTGAA
>Random_8
CGTGTTAATTATTAACTGCTAGAGCAAGTTCTCTGCGTATCGAACCAGACTGATCCTCCGGTATGGTAGCCGGTTGCCAGGAATAGGCGTTGGCGAAGCTACTCGAGGCGTTGCAACTCT
>Random_9
AGCCAGGCGGACTCTTAATACCGTGCCTGGATACACCGTGGACAATGGACGAGGACCTTCAACGCGAGTATTAGAAGTTGCAGAAGCCGGCTTCCTGTACTCGGTAGTCCTTGTCAGCCT
>Random_10
AGGTTGGTTCTCATGGCAGTCCATACTTACCACCGTGGCATCTTCCAGCTATTCCTTAGGCGCGGTTCAGGTCGGAGGTGAATGTAATGATACCGAATAAGAAGCCGGTTGCTAATGAGA
```
