## Supplemental material 2 for "Targeted genomic sequencing of avian influenza viruses in wetlands sediment from wild bird habitats" (part 1 of 3)

```
>capture_1|sediment-5|fragment_3|end_1|6374_copies|UMI_pair_ACGTTCAG-GGAAAAACACCGAT--TTCCAAGG-ATGAGGCCCATGCA|M|none
GGAAAAACACCGATCTTGAGGCGCTCATGGAATGGCTAAAGACAAGACCAATCCTGTCACCTCTGACTAAGGGGATTTTAGGATTTGTGTTCACGCTCACCGTGCCCAGTGAGCGAGGACTGCAGCGTAGACGCTTTGTCCAAAATGCCCTTAATGGGAATGGGGATCCAAACAACATGGACAGAGCAGTCAAACTGTACAGAAAGCTAAAGAGGGAAATAACATTCCATGGGGCAAAAGAGGTGGCACTCAGTTACTCAACTGGTGCACTTGCCAGCTGCATGGGCCTCATC
>capture_1|sediment-5|fragment_3|end_2|6374_copies|UMI_pair_ACGTTCAG-GGAAAAACACCGAT--TTCCAAGG-ATGAGGCCCATGCA|M|none
ATGAGGCCCATGCAGCTGGCAAGTGCACCAGTTGAGTAACTGAGTGCCACCTCTTTTGCCCCATGGAATGTTATTTCCCTCTTTAGCTTTCTGTACAGTTTGACTGCTCTGTCCATGTTGTTTGGATCCCCATTCCCATTAAGGGCATTTTGGACAAAGCGTCTACGCTGCAGTCCTCGCTCACTGGGCACGGTGAGCGTGAACACAAATCCTAAAATCCCCTTAGTCAGAGGTGACAGGATTGGTCTTGTCTTTAGCCATTCCATGAGCGCCTCAAGATCGGTGTTTTTCCC
>capture_1|sediment-30|fragment_51|end_1|1758_copies|UMI_pair_ACCACGAT-GTGAGACCGATGCT--GATGTGTG-GTTCACGCTCACCG|M|none
GTGAGACCGATGCTGGGAATCAGCAATCTGCTCACATGTGGCACACACCAGGCCAAACGCCACTTCAGTGGTCACAGTCCCCATCCTGTTGTATATGAGGCCCATGCAGCTGGCAAGTGCACCAGTTGAGTAACTGAGTGCCACCTCTTTTGCCCCATGGAATGTTATTTCCCTCTTTAGCTTCCTGTACAGTTTAACTGCTCTGTCCATGTTGTTTGGATCCCCATTCCCATTAAGGGCATTTTGGACAAAGCGTCTACGCTGCAGTCCTCGCNCACTGGGCACGGTGAGCG
>capture_1|sediment-30|fragment_51|end_2|1758_copies|UMI_pair_ACCACGAT-GTGAGACCGATGCT--GATGTGTG-GTTCACGCTCACCG|M|none
GTTCACGCTCACCGTGCCCAGTGAGCGAGGACTGCAGCGTAGACGCTTTGTCCAAAATGCCCTTAATGGGAATGGGGATCCAAACAACATGGACAGAGCAGTTAAACTGTACAGGAAGCTAAAGAGGGAAATAACATTCCATGGGGCAAAAGAGGTGGCACTCAGTTACTCAACTGGTGCACTTGCCAGCTGCATGGGCCTCATATACAACAGGATGGGGACTGTGACCACTGAAGTGGCGTTTGGCCTGGTGTGTGCCACATGTGAGCAGATTGCTGATTCCCAGCATCGG
>capture_1|sediment-31|fragment_1|end_1|3346_copies|UMI_pair_ACGACTTG-TCCAAACAACATGG--CTTAGGAC-CTGGCCAGTACCAT|M|none
TCCAAACAACATGGACAGAGCAGTCAAACTGTACAGAAAGCTAAAGAGGGAAATAACATTCCATGGGGCAAAAGAGGTGGCACTCAGTTACTCAACTGGTGCACTTGCCAGCTGCATGGGCCTCATATACAACAGGATGGGGACTGTGACCACTGAAGTGGCATTTGGCCTGGTGTGTGCCACATGTGAGCAGATTGCTGATTCCCAGCATCGGTCTCACAGACAAATGGTGACAACAACCAACCCGCTAATCAGACATGAGAACAGGATGGTACTGGCCAGGTCCTAA
>capture_1|sediment-31|fragment_1|end_2|3346_copies|UMI_pair_ACGACTTG-TCCAAACAACATGG--CTTAGGAC-CTGGCCAGTACCAT|M|none
CTGGCCAGTACCATCCTGTTCTCATGTCTGATTAGCGGGTTGGTTGTTGTCACCATTTGTCTGTGAGACCGATGCTGGGAATCAGCAATCTGCTCACATGTGGCACACACCAGGCCAAATGCCACTTCAGTGGTCACAGTCCCCATCCTGTTGTATATGAGGCCCATGCAGCTGGCAAGTGCACCAGTTGAGTAACTGAGTGCCACCTCTTTTGCCCCATGGAATGTTATTTCCCTCTTTAGCTTTCTGTACAGTTTGACTGCTCTGTCCATGTTGTTTGGACAAGTCGT
>capture_1|sediment-36|fragment_28|end_1|2487_copies|UMI_pair_ACTAGGAG-TTTAGGATTTGTGT--ATCCAGAG-GTACCATCCTGTTC|M|none
TTTAGGATTTGTGTTCACGCTCACCGTGCCCAGTGAGCGAGGACTGCAGCGTAGACGCTTTGTCCAAAATGCCCTTAATGGGAATGGGGATCCAAACAACATGGACAGAGCAGTCAAACTGTACAGAAAGCTAAAGAGGGAAATAACATTCCATGGGGCAAAAGAGGTGGCACTCAGTTACTCAACTGGTGCACTTGCCAGCTGCATGGGCCTCATATACAACAGGATGGGGACTGTGACCACTGAAGTGGCATTTGGCCTGGTGTGTGCCACATGTGAGCAGATTGCTNATT
>capture_1|sediment-36|fragment_28|end_2|2487_copies|UMI_pair_ACTAGGAG-TTTAGGATTTGTGT--ATCCAGAG-GTACCATCCTGTTC|M|none
GTACCATCCTGTTCTCATGTCTGATTAGCGGGTTGGTTGTTGTCACCATTTGTCTGTGAGACCGATGCTGGGAATCAGCAATCTGCTCACATGTGGCACACACCAGGCCAAATGCCACTTCAGTGGTCACAGTCCCCATCCTGTTGTATATGAGGCCCATGCAGCTGGCAAGTGCACCAGTTGAGTAACTGAGTGCCACCTCTTTTGCCCCATGGAATGTTATTTCCCTCTTTAGCTTTCTGTACAGTTTGACTGCTCTGTCCATGTTGTTTGGATCCCCATTCCCATTAAGG
>capture_1|sediment-36|fragment_96|end_1|860_copies|UMI_pair_CAATGTGG-AGCAACCTCCATAG--TTGCAGAC-TCAGGCCCCCTCAA|M|none
AGCAACCTCCATAGCCTCCGCTGCCTGCTCACTTGACCCTGCCATTTGCTCCATGGCCTTAGCTGTAGTACTGGCCAGTACCATCCTGTTCTCATGTCTGATTAGCGGGTTGGTTGTTGTCACCATTTGTCTGTGAGACCGATGCTGGGAATCAGCAATCTGCTCACATGTGGCACACACCAGGCCAAATGCCACTTCAGTGGTCACAGTCCCCATCCTGTTGTATATGAGGCCCATGCAGCTGGCAAGTGCACCAGTTGAGTAACTGAGTGCCACCTCTTTTGCCCCATGG
>capture_1|sediment-36|fragment_96|end_2|860_copies|UMI_pair_CAATGTGG-AGCAACCTCCATAG--TTGCAGAC-TCAGGCCCCCTCAA|M|none
TCAGGCCCCCTCAAAGCCGAGATCGCACAGAGACTTGAAGATGTGTTTGCAGGGAAAAACACCGATCTTGAGGCGCTCATGGAATGGCTAAAGACAAGACCAATCCTGTCACCTCTGACTAAGGGGATTTTAGGATTTGTGTTCACGCTCACCGTGCCCAGTGAGCGAGGACTGCAGCGTAGACGCTTTGTCCAAAATGCCCTTAATGGGAATGGGGATCCAAACAACATGGACAGAGCAGTCAAACTGTACAGAAAGCTAAAGAGGGAAATAACATTCCATGGGGCAAA
>capture_1|sediment-41|fragment_28|end_1|627_copies|UMI_pair_GCACAACT-CGAGATCGCACAGA--TTGCGAAG-GCCAAATGCCACTT|M|none
CGAGATCGCACAGAGACTTGAAGATGTGTTTGCAGGGAAAAACACCGATCTTGAGGCGCTCATGGAATGGCTAAAGACAAGACCAATCCTGTCACCTCTGACTAAGGGGATTTTAGGATTTGTGTTCACGCTCACCGTGCCCAGTGAGCGAGGACTGCAGCGTAGACGCTTTGTCCAAAATGCCCTTAATGGGAATGGGGATCCAAACAACATGGACAGAGCAGTCAAACTGTACAGAAAGCTAAAGAGGGAAATAACATTCCATGGGGCAAAGGAGGTGGCACNCAGTTAC
>capture_1|sediment-41|fragment_28|end_2|627_copies|UMI_pair_GCACAACT-CGAGATCGCACAGA--TTGCGAAG-GCCAAATGCCACTT|M|none
GCCAAATGCCACTTCAGTGGTCACAGTCCCCATCCTGTTGTATATGAGGCCCATTCAGCTGGCAAGTGCACCAGTTGAGTAACTGAGTGCCACCTCCTTTGCCCCATGGAATGTTATTTCCCTCTTTAGCTTTCTGTACAGTTTGACTGCTCTGTCCATGTTGTTTGGATCCCCATTCCCATTAAGGGCATTTTGGACAAAGCGTCTACGCTGCAGTCCTCGCTCACTGGGCACGGTGAGCGTGAACACAAATCCTAAAATCCCCTTAGTCAGAGGTGACAGGATTGGTCTT
>capture_1|sediment-46|fragment_26|end_1|4592_copies|UMI_pair_ACTGAGGT-CCAGGCCAAATGCC--CAATGTGG-GGGAAAAACACCGA|M|none
CCAGGCCAAATGCCACTTCAGTGGTCACAGTCCCCATCCTGTTGTATATGAGGCCCATGCAGCTGGCAAGTGCACCAGTTGAGTAACTGAGTGCCACCTCTTTTGCCCCATGGAATGTTATTTCCCTCTTCAGCTTCCTGTACAGTTTGACTGCTCTGTCCATGTTGTTTGGATCCCCATTCCCATTAAGGGCATTTTGGACAAAGCGTCTACGCTGCAGTCCTCGCTCACTGGGCACGGTGAGCGTGAACACAAATCCTAAAATCCCCTTAGTCAGAGGTGACATGATTGGT
>capture_1|sediment-46|fragment_26|end_2|4592_copies|UMI_pair_ACTGAGGT-CCAGGCCAAATGCC--CAATGTGG-GGGAAAAACACCGA|M|none
GGGAAAAACACCGATCTTGAGGCGCTCATGGAATGGCTAAAGACAAGACCAATCATGTCACCTCTGACTAAGGGGATTTTAGGATTTGTGTTCACGCTCACCGTGCCCAGTGAGCGAGGACTGCAGCGTAGACGCTTTGTCCAAAATGCCCTTAATGGGAATGGGGATCCAAACAACATGGACAGAGCAGTCAAACTGTACAGGAAGCTGAAGAGGGAAATAACATTCCATGGGGCAAAAGAGGTGGCACTCAGTTACTCAACTGGTGCACTTGCCAGCTGCATGGGCCNCA
>capture_1|sediment-52|fragment_42|end_1|3272_copies|UMI_pair_TGAAGACG-CAGCAATCTGCTCA--TGGACTCT-CTTGAAGATGTGTT|M|none
CAGCAATCTGCTCACATGTGGCACACACCAGGCCAAACGCCACTTCAGTGGTCACAGTCCCCATCCTGTTGTATATGAGGCCCATGCAGCTGGCAAGTGCACCAGTTGAGTAACTGAGTGCCACCTCTTTTGCCCCATGGAATGTTATTTCCCTCTTTAGCTTCCTGTACAGTTTAACTGCTCTGTCCATGTTATTTGGATCCCCATTCCCATTAAGGGCATTTTGGACAAAGCGTCTACGCTGCAGTCCTCGCTCACTGGGCACGGTGAGCGTGAACACAAATCCTAAAAT
>capture_1|sediment-52|fragment_42|end_2|3272_copies|UMI_pair_TGAAGACG-CAGCAATCTGCTCA--TGGACTCT-CTTGAAGATGTGTT|M|none
CTTGAAGATGTGTTTGCAGGGAAAAACACCGATCTTGAGGCGCTCATGGAGTGGCTAAAGACAAGACCAATCCTGTCACCTCTGACTAAGGGGATTTTAGGATTTGTGTTCACGCTCACCGTGCCCAGTGAGCGAGGACTGCAGCGTAGACGCTTTGTCCAAAATGCCCTTAATGGGAATGGGGATCCAAATAACATGGACAGAGCAGTTAAACTGTACAGGAAGCTAAAGAGGGAAATAACATTCCATGGGGCAAAAGAGGTGGCACTCAGTTACTCAACTGGTGCACTTGC
>capture_1|sediment-52|fragment_163|end_1|6081_copies|UMI_pair_ACTAGGAG-CGAGGACTGCAGCG--ACTAGGAG-GGGAATCAGCAATC|M|none
CGAGGACTGCAGCGTAGACGCTTTGTCCAAAATGCCCTTAATGGGAATGGGGATCCAAATAACATGGACAGAGCAGTTAAACTGTACAGGAAGCTAAAGAGGGAAATAACATTCCATGGGGCAAAAGAGGTGGCACTCAGTTACTCAACTGGTGCACTTGCCAGCTGCATGGGCCTCATATACAACAGGATGGGGACTGTGACCACTGAAGTGGCGTTTGGCCTGGTGTGTGCCACATGTGAGCAGATTGCTGATTCCCCTCCTAGT
>capture_1|sediment-52|fragment_163|end_2|6081_copies|UMI_pair_ACTAGGAG-CGAGGACTGCAGCG--ACTAGGAG-GGGAATCAGCAATC|M|none
GGGAATCAGCAATCTGCTCACATGTGGCACACACCAGGCCAAACGCCACTTCAGTGGTCACAGTCCCCATCCTGTTGTATATGAGGCCCATGCAGCTGGCAAGTGCACCAGTTGAGTAACTGAGTGCCACCTCTTTTGCCCCATGGAATGTTATTTCCCTCTTTAGCTTCCTGTACAGTTTAACTGCTCTGTCCATGTTATTTGGATCCCCATTCCCATTAAGGGCATTTTGGACAAAGCGTCTACGCTGCAGTCCTCGCTCCTAGT
>capture_1|sediment-52|fragment_343|end_1|1874_copies|UMI_pair_GTGCCATA-TGCCCAGTGAGCGA--TTCGTTGG-GGCAAGTGCACCAG|M|none
TGCCCAGTGAGCGAGGACTGCAGCGTAGACGCTTTGTCCAAAATGCCCTTAATGGGAATGGGGATCCAAATAACATGGACAGAGCAGTTAAACTGTACAGGAAGCTAAAGAGGGAAATAACATTCCATGGGGCAAAAGAGGTGGCACTCAGTTACTCAACTGGTGCACTTGCCCCAACGAA
>capture_1|sediment-52|fragment_343|end_2|1874_copies|UMI_pair_GTGCCATA-TGCCCAGTGAGCGA--TTCGTTGG-GGCAAGTGCACCAG|M|none
GGCAAGTGCACCAGTTGAGTAACTGAGTGCCACCTCTTTTGCCCCATGGAATGTTATTTCCCTCTTTAGCTTCCTGTACAGTTTAACTGCTCTGTCCATGTTATTTGGATCCCCATTCCCATTAAGGGCATTTTGGACAAAGCGTCTACGCTGCAGTCCTCGCTCACTGGGCATATGGCAC
>capture_1|sediment-52|fragment_352|end_1|3516_copies|UMI_pair_GCTATCCT-GTTGGTTGTTGTCA--TCGCTGTT-ACTTGGAGATGTGT|M|none
GTTGGTTGTTGTCACCATTTGTCTGTGAGACCGATGCTGGGAATCAGCAATCTGCTCACATGTGGCACACACCAGGCCAAACGCCACTTCAGTGGTCACAGTCCCCATCCTGTTGTATATGAGGCCCATGCAGCTGGCAAGTGCACCAGTTGAGTAACTGAGTGCCACCTCTTTTGCCCCATGGAATGTTATTTCCCTCTTTAGCTTCCTGTACAGTTTAACTGCTCTGTCCATGTTATTTGGATCCCCATTCCCATTAAGGGCATTTTGGACAAAGCGTCTACGCTGCAGTC
>capture_1|sediment-52|fragment_352|end_2|3516_copies|UMI_pair_GCTATCCT-GTTGGTTGTTGTCA--TCGCTGTT-ACTTGGAGATGTGT|M|none
ACTTGGAGATGTGTTTGCAGGGAAAAACACCGATCTTGAGGCGCTCATGGAGTGGCTAAAGACAAGACCAATCCTGTCACCTCTGACTAAGGGGATTTTAGGATTTGTGTTCACGCTCACCGTGCCCAGTGAGCGAGGACTGCAGCGTAGACGCTTTGTCCAAAATGCCCTTAATGGGAATGGGGATCCAAATAACATGGACAGAGCAGTTAAACTGTACAGGAAGCTAAAGAGGGAAATAACATTCCATGGGGCAAAAGAGGTGGCACTCAGTTACTCAACTGGTGCACTT
>capture_1|sediment-62|fragment_14|end_1|5760_copies|UMI_pair_ACGTTCAG-TGCAGGGAAAAACA--TTGCGAAG-GTATATGAGGCCCA|M|none
TGCAGGGAAAAACACCGATCTTGAGGCGCTCATGGAATGGCTAAAGACAAGACAAATCCTGTCACCTCTGACTAAGGGGATTTTAGGATTTGTGTTCACGCTCACCGTGCCCAGTGAGCGAGGACTGCAGCGTAGACGCTTTGTCCAAAATGCCCTTAATGGGAATGGGGATCCAAACAACATGGACAGGGCAGTCAAACTGTACAGGAAGCTGAGAGGGAAATAACATTCCATGGGGCAAAAGAGGTGGCACTCAGTTACTCAACTGGTGCACTTGCCAGCTGCATGGGCCC
>capture_1|sediment-62|fragment_14|end_2|5760_copies|UMI_pair_ACGTTCAG-TGCAGGGAAAAACA--TTGCGAAG-GTATATGAGGCCCA|M|none
GTATATGAGGCCCATGCAGCTGGCAAGTGCACCAGTTGAGTAACTGAGTGCCACCTCTTTTGCCCCATGGAATGTTATTTCCCTCTCAGCTTCCTGTACAGTTTGACTGCCCTGTCCATGTTGTTTGGATCCCCATTCCCATTAAGGGCATTTTGGACAAAGCGTCTACGCTGCAGTCCTCGCTCACTGGGCACGGTGAGCGTGAACACAAATCCTAAAATCCCCTTAGTCAGAGGTGACAGGATTTGTCTTGTCTTTAGCCATTCCATGAGCGCCTCAAGATCGGTGTTTTT
>capture_1|sediment-65|fragment_12|end_1|3185_copies|UMI_pair_GATGTGTG-TGCAGGGAAAAACA--TTCCAAGG-GCCAAATGCCACTT|M|none
TGCAGGGAAAAACACCGATCTTGAGGCGCTCATGGAATGGCTAAAGACAAGACCAATCCTGTCACCTCTGACTAAGGGGATTTTAGGATTTGTGTTCACGCTCACCGTGCCCAGTGAGCGAGGACTGCAGCGTAGACGCTTTGTCCAAAATGCCCTTAATGGGAATGGGGATCCAAACAACATGGACAGGGCAGTCAAACTGTACAGGAAGCTGAAGAGGGAAATAACATTCCATGGGGCAAAAGAGGTGGCACTCAGTTACTCAACTGGTGCACTTGCCAGCTGCATGGGCC
>capture_1|sediment-65|fragment_12|end_2|3185_copies|UMI_pair_GATGTGTG-TGCAGGGAAAAACA--TTCCAAGG-GCCAAATGCCACTT|M|none
GCCAAATGCCACTTCAGTGGTCACAGTCCCCATCCTGTTGTATATGAGGCCCATGCAGCTGGCAAGTGCACCAGTTGAGTAACTGAGTGCCACCTCTTTTGCCCCATGGAATGTTATTTCCCTCTTCAGCTTCCTGTACAGTTTGACTGCCCTGTCCATGTTGTTTGGATCCCCATTCCCATTAAGGGCATTTTGGACAAAGCGTCTACGCTGCAGTCCTCGCTCACTGGGCACGGTGAGCGTGAACACAAATCCTAAAATCCCCTTAGTCAGAGGTGACAGGATTGGTCTT
>capture_2|sediment-1|fragment_8|end_1|5484_copies|UMI_pair_TTGCAGAC-CAGCAATCTGCTCA--TTGCGAAG-GCAGCGTAGACGCT|M|none
CAGCAATCTGCTCACATGTGGCACACATCAGGCCAAATGCCACTTCAGTGGTCACAGTCCCCATCCTGTTGTATATGAGGCCCATGCAGCTGGCAAGTGCACCAGTTGAGTAACTGAGTGCCACCTCTTTTGCCCCATGGAATGTTATTTCCCTCTTTAGCTTTCTGTACAGTTTGACTGCTCTGTCCATGTTGTTTGGATCCCCATTCCCATTAAGGGCATTTTGGACAAAGCGTCTACGCTGCCTTCGCAA
>capture_2|sediment-1|fragment_8|end_2|5484_copies|UMI_pair_TTGCAGAC-CAGCAATCTGCTCA--TTGCGAAG-GCAGCGTAGACGCT|M|none
GCAGCGTAGACGCTTTGTCCAAAATGCCCTTAATGGGAATGGGGATCCAAACAACATGGACAGAGCAGTCAAACTGTACAGAAAGCTAAAGAGGGAAATAACATTCCATGGGGCAAAAGAGGTGGCACTCAGTTACTCAACTGGTGCACTTGCCAGCTGCATGGGCCTCATATACAACAGGATGGGGACTGTGACCACTGAAGTGGCATTTGGCCTGATGTGTGCCACATGTGAGCAGATTGCTGGTCTGCAA
>capture_2|sediment-5|fragment_5|end_1|7194_copies|UMI_pair_ACGTTCAG-GGAAAAACACCGAT--TTCCAAGG-ATGAGGCCCATGCA|M|none
GGAAAAACACCGATCTTGAGGCGCTCATGGAATGGCTAAAGACAAGACCAATCCTGTCACCTCTGACTAAGGGGATTTTAGGATTTGTGTTCACGCTCACCGTGCCCAGTGAGCGAGGACTGCAGCGTAGACGCTTTGTCCAAAATGCCCTTAATGGGAATGGGGATCCAAACAACATGGACAGAGCAGTCAAACTGTACAGAAAGCTAAAGAGGGAAATAACATTCCATGGGGCAAAAGAGGTGGCACTCAGTTACTCAACTGGTGCACTTGCCAGCTGCATGGGCCTCATC
>capture_2|sediment-5|fragment_5|end_2|7194_copies|UMI_pair_ACGTTCAG-GGAAAAACACCGAT--TTCCAAGG-ATGAGGCCCATGCA|M|none
ATGAGGCCCATGCAGCTGGCAAGTGCACCAGTTGAGTAACTGAGTGCCACCTCTTTTGCCCCATGGAATGTTATTTCCCTCTTTAGCTTTCTGTACAGTTTGACTGCTCTGTCCATGTTGTTTGGATCCCCATTCCCATTAAGGGCATTTTGGACAAAGCGTCTACGCTGCAGTCCTCGCTCACTGGGCACGGTGAGCGTGAACACAAATCCTAAAATCCCCTTAGTCAGAGGTGACAGGATTGGTCTTGTCTTTAGCCATTCCATGAGCGCCTCAAGATCGGTGTTTTTCCC
>capture_2|sediment-31|fragment_1|end_1|6804_copies|UMI_pair_ACGACTTG-TCCAAACAACATGG--CTTAGGAC-CTGGCCAGTACCAT|M|none
TCCAAACAACATGGACAGAGCAGTCAAACTGTACAGAAAGCTAAAGAGGGAAATAACATTCCATGGGGCAAAAGAGGTGGCACTCAGTTACTCAACTGGTGCACTTGCCAGCTGCATGGGCCTCATATACAACAGGATGGGGACTGTGACCACTGAAGTGGCATTTGGCCTGGTGTGTGCCACATGTGAGCAGATTGCTGATTCCCAGCATCGGTCTCACAGACAAATGGTGACAACAACCAACCCGCTAATCAGACATGAGAACAGGATGGTACTGGCCAGGTCCNAA
>capture_2|sediment-31|fragment_1|end_2|6804_copies|UMI_pair_ACGACTTG-TCCAAACAACATGG--CTTAGGAC-CTGGCCAGTACCAT|M|none
CTGGCCAGTACCATCCTGTTCTCATGTCTGATTAGCGGGTTGGTTGTTGTCACCATTTGTCTGTGAGACCGATGCTGGGAATCAGCAATCTGCTCACATGTGGCACACACCAGGCCAAATGCCACTTCAGTGGTCACAGTCCCCATCCTGTTGTATATGAGGCCCATGCAGCTGGCAAGTGCACCAGTTGAGTAACTGAGTGCCACCTCTTTTGCCCCATGGAATGTTATTTCCCTCTTTAGCTTTCTGTACAGTTTGACTGCTCTGTCCATGTTGTTTGGACAAGTCGT
>capture_2|sediment-33|fragment_1|end_1|4079_copies|UMI_pair_CGGCTAAT-AGTTACTCAACTGG--GCGTCATT-CTGTTCTCATGTCT|M|none
AGTTACTCAACTGGTGCACTTGCCAGCTGCATGGGCCTCATATACAACAGGATGGGGACTGTGACCACTGAAGTGGCATTTGGCCTGGTGTGTGCCACATGTGAGCAGATTGCTGATTCCCAGCATCGGTCTCACAGACAAATGGTGACAACAACCAACCCGCTAATCAGACATGAGAACAGAATGACGC
>capture_2|sediment-33|fragment_1|end_2|4079_copies|UMI_pair_CGGCTAAT-AGTTACTCAACTGG--GCGTCATT-CTGTTCTCATGTCT|M|none
CTGTTCTCATGTCTGATTAGCGGGTTGGTTGTTGTCACCATTTGTCTGTGAGACCGATGCTGGGAATCAGCAATCTGCTCACATGTGGCACACACCAGGCCAAATGCCACTTCAGTGGTCACAGTCCCCATCCTGTTGTATATGAGGCCCATGCAGCTGGCAAGTGCACCAGTTGAGTAACTATTAGCCG
>capture_2|sediment-36|fragment_12|end_1|2154_copies|UMI_pair_ACTAGGAG-TTTAGGATTTGTGT--ATCCAGAG-GTACCATCCTGTTC|M|none
TTTAGGATTTGTGTTCACGCTCACCGTGCCCAGTGAGCGAGGACTGCAGCGTAGACGCTTTGTCCAAAATGCCCTTAATGGGAATGGGGATCCAAACAACATGGACAGAGCAGTCAAACTGTACAGAAAGCTAAAGAGGGAAATAACATTCCATGGGGCAAAAGAGGTGGCACTCAGTTACTCAACTGGTGCACTTGCCAGCTGCATGGGCCTCATATACAACAGGATGGGGACTGTGACCACTGAAGTGGCATTTGGCCTGGTGTGTGCCACATGTGAGCAGATTGCTGATT
>capture_2|sediment-36|fragment_12|end_2|2154_copies|UMI_pair_ACTAGGAG-TTTAGGATTTGTGT--ATCCAGAG-GTACCATCCTGTTC|M|none
GTACCATCCTGTTCTCATGTCTGATTAGCGGGTTGGTTGTTGTCACCATTTGTCTGTGAGACCGATGCTGGGAATCAGCAATCTGCTCACATGTGGCACACACCAGGCCAAATGCCACTTCAGTGGTCACAGTCCCCATCCTGTTGTATATGAGGCCCATGCAGCTGGCAAGTGCACCAGTTGAGTAACTGAGTGCCACCTCTTTTGCCCCATGGAATGTTATTTCCCTCTTTAGCTTTCTGTACAGTTTGACTGCTCTGTCCATGTTGTTTGGATCCCCATTCCCATTAAGG
>capture_2|sediment-36|fragment_88|end_1|709_copies|UMI_pair_CAATGTGG-AGCAACCTCCATAG--TTGCAGAC-TCAGGCCCCCTCAA|M|none
AGCAACCTCCATAGCCTCCGCTGCCTGCTCACTTGACCCTGCCATTTGCTCCATGGCCTTAGCTGTAGTACTGGCCAGTACCATCCTGTTCTCATGTCTGATTAGCGGGTTGGTTGTTGTCACCATTTGTCTGTGAGACCGATGCTGGGAATCAGCAATCTGCTCACATGTGGCACACACCAGGCCAAATGCCACTTCAGTGGTCACAGTCCCCATCCTGTTGTATATGAGGCCCATGCAGCTGGCAAGTGCACCAGTTGAGTAACTGAGTGCCACCTCTTTTGCCCCATGG
>capture_2|sediment-36|fragment_88|end_2|709_copies|UMI_pair_CAATGTGG-AGCAACCTCCATAG--TTGCAGAC-TCAGGCCCCCTCAA|M|none
TCAGGCCCCCTCAAAGCCGAGATCGCACAGAGACTTGAAGATGTGTTTGCAGGGAAAAACACCGATCTTGAGGCGCTCATGGAATGGCTAAAGACAAGACCAATCCTGTCACCTCTGACTAAGGGGATTTTAGGATTTGTGTTCACGCTCACCGTGCCCAGTGAGCGAGGACTGCAGCGTAGACGCTTTGTCCAAAATGCCCTTAATGGGAATGGGGATCCAAACAACATGGACAGAGCAGTCAAACTGTACAGAAAGCTAAAGAGGGAAATAACATTCCATGGGGCAAA
>capture_2|sediment-41|fragment_2|end_1|857_copies|UMI_pair_GCACAACT-CGAGATCGCACAGA--TTGCGAAG-GCCAAATGCCACTT|M|none
CGAGATCGCACAGAGACTTGAAGATGTGTTTGCAGGGAAAAACACCGATCTTGAGGCGCTCATGGAATGGCTAAAGACAAGACCAATCCTGTCACCTCTGACTAAGGGGATTTTAGGATTTGTGTTCACGCTCACCGTGCCCAGTGAGCGAGGACTGCAGCGTAGACGCTTTGTCCAAAATGCCCTTAATGGGAATGGGGATCCAAACAACATGGACAGAGCAGTCAAACTGTACAGAAAGCTAAAGAGGGAAATAACATTCCATGGGGCAAAGGAGGTGGCACNCAGTTAC
>capture_2|sediment-41|fragment_2|end_2|857_copies|UMI_pair_GCACAACT-CGAGATCGCACAGA--TTGCGAAG-GCCAAATGCCACTT|M|none
GCCAAATGCCACTTCAGTGGTCACAGTCCCCATCCTGTTGTATATGAGGCCCATTCAGCTGGCAAGTGCACCAGTTGAGTAACTGAGTGCCACCTCCTTTGCCCCATGGAATGTTATTTCCCTCTTTAGCTTTCTGTACAGTTTGACTGCTCTGTCCATGTTGTTTGGATCCCCATTCCCATTAAGGGCATTTTGGACAAAGCGTCTACGCTGCAGTCCTCGCTCACTGGGCACGGTGAGCGTGAACACAAATCCTAAAATCCCCTTAGTCAGAGGTGACAGGATTGGTCTT
>capture_2|sediment-46|fragment_11|end_1|6508_copies|UMI_pair_ACTGAGGT-CCAGGCCAAATGCC--CAATGTGG-GGGAAAAACACCGA|M|none
CCAGGCCAAATGCCACTTCAGTGGTCACAGTCCCCATCCTGTTGTATATGAGGCCCATGCAGCTGGCAAGTGCACCAGTTGAGTAACTGAGTGCCACCTCTTTTGCCCCATGGAATGTTATTTCCCTCTTCAGCTTCCTGTACAGTTTGACTGCTCTGTCCATGTTGTTTGGATCCCCATTCCCATTAAGGGCATTTTGGACAAAGCGTCTACGCTGCAGTCCTCGCTCACTGGGCACGGTGAGCGTGAACACAAATCCTAAAATCCCCTTAGTCAGAGGTGACATGATTGGT
>capture_2|sediment-46|fragment_11|end_2|6508_copies|UMI_pair_ACTGAGGT-CCAGGCCAAATGCC--CAATGTGG-GGGAAAAACACCGA|M|none
GGGAAAAACACCGATCTTGAGGCGCTCATGGAATGGCTAAAGACAAGACCAATCATGTCACCTCTGACTAAGGGGATTTTAGGATTTGTGTTCACGCTCACCGTGCCCAGTGAGCGAGGACTGCAGCGTAGACGCTTTGTCCAAAATGCCCTTAATGGGAATGGGGATCCAAACAACATGGACAGAGCAGTCAAACTGTACAGGAAGCTGAAGAGGGAAATAACATTCCATGGGGCAAAAGAGGTGGCACTCAGTTACTCAACTGGTGCACTTGCCAGCTGCATGGGCCNCA
>capture_2|sediment-52|fragment_3|end_1|7260_copies|UMI_pair_GTGCCATA-TGCCCAGTGAGCGA--TTCGTTGG-GGCAAGTGCACCAG|M|none
TGCCCAGTGAGCGAGGACTGCAGCGTAGACGCTTTGTCCAAAATGCCCTTAATGGGAATGGGGATCCAAATAACATGGACAGAGCAGTTAAACTGTACAGGAAGCTAAAGAGGGAAATAACATTCCATGGGGCAAAAGAGGTGGCACTCAGTTACTCAACTGGTGCACTTGCCCCAACGAA
>capture_2|sediment-52|fragment_3|end_2|7260_copies|UMI_pair_GTGCCATA-TGCCCAGTGAGCGA--TTCGTTGG-GGCAAGTGCACCAG|M|none
GGCAAGTGCACCAGTTGAGTAACTGAGTGCCACCTCTTTTGCCCCATGGAATGTTATTTCCCTCTTTAGCTTCCTGTACAGTTTAACTGCTCTGTCCATGTTATTTGGATCCCCATTCCCATTAAGGGCATTTTGGACAAAGCGTCTACGCTGCAGTCCTCGCTCACTGGGCATATGGCAC
>capture_2|sediment-52|fragment_45|end_1|1559_copies|UMI_pair_TGAAGACG-CAGCAATCTGCTCA--TGGACTCT-CTTGAAGATGTGTT|M|none
CAGCAATCTGCTCACATGTGGCACACACCAGGCCAAACGCCACTTCAGTGGTCACAGTCCCCATCCTGTTGTATATGAGGCCCATGCANCTGGCAAGTGCACCAGTTGAGTAACTGAGTGCCACCTCTTTTGCCCCATGGAATGTTATTTCCCTCTTTAGCTTCCTGTACAGTTTAACTGCTCTGTCCATGTTATTTGGATCCCCATTCCCATTAAGGGCATTTTGGACAAAGCGTCTACGCTGCAGTCCTCGCTCACTGGGCACGGTGAGCGTGAACACAAATCCTAAAATC
>capture_2|sediment-52|fragment_45|end_2|1559_copies|UMI_pair_TGAAGACG-CAGCAATCTGCTCA--TGGACTCT-CTTGAAGATGTGTT|M|none
CTTGAAGATGTGTTTGCAGGGAAAAACACCGATCTTGAGGCGCTCATGGAGTGGCTAAAGACAAGACCAATCCTGTCACCTCTGACTAAGGGGATTTTAGGATTTGTGTTCACGCTCACCGTGCCCAGTGAGCGAGGACTGCAGCGTAGACGCTTTGTCCAAAATGCCCTTAATGGGAATGGGGATCCAAATAACATGGACAGAGCAGTTAAACTGTACAGGAAGCTAAAGAGGGAAATAACATTCCATGGGGCAAAAGAGGTGGCACTCAGTTACTCAACTGGTGCACTTGC
>capture_2|sediment-52|fragment_127|end_1|4645_copies|UMI_pair_GAAGGAAG-GGCCCATGCAGCTG--GATGTGTG-GGGGATTTTAGGAT|M|none
GGCCCATGCAGCTGGCAAGTGCACCAGTTGAGTAACTGAGTGCCACCTCTTTTGCCCCATGGAATGTTATTTCCCTCTTTAGCTTCCTGTACAGTTTAACTGCTCTGTCCATGTTATTTGGATCCCCATTCCCATTAAGGGCATTTTGGACAAAGCGTCTACGCTGCAGTCCTCGCTCACTGGGCACGGTGAGCGTGAACACAAATCCTAAAATCCCCCACACATC
>capture_2|sediment-52|fragment_127|end_2|4645_copies|UMI_pair_GAAGGAAG-GGCCCATGCAGCTG--GATGTGTG-GGGGATTTTAGGAT|M|none
GGGGATTTTAGGATTTGTGTTCACGCTCACCGTGCCCAGTGAGCGAGGACTGCAGCGTAGACGCTTTGTCCAAAATGCCCTTAATGGGAATGGGGATCCAAATAACATGGACAGAGCAGTTAAACTGTACAGGAAGCTAAAGAGGGAAATAACATTCCATGGGGCAAAAGAGGTGGCACTCAGTTACTCAACTGGTGCACTTGCCAGCTGCATGGGCCCTTCCTTC
>capture_2|sediment-52|fragment_208|end_1|1879_copies|UMI_pair_ATCCAGAG-CACCAGGCCAAACG--TTGCGAAG-GGGAAAAACACCGA|M|none
CACCAGGCCAAACGCCACTTCAGTGGTCACAGTCCCCATCCTGTTGTATATGAGGCCCATGCAGCTGGCAAGTGCACCAGTTGAGTAACTGAGTGCCACCTCTTTTGCCCCATGGAATGTTATTTCCCTCTTTAGCTTCCTGTACAGTTTAACTGCTCTGTCCATGTTATTTGGATCCCCATTCCCATTAAGGGCATTTTGGACAAAGCGTCTACGCTGCAGTCCTCGCTCACTGGGCACGGTGAGCGTGAACACAAATCCTAAAATCCCCTTAGTCAGAGGTGACAGGATTG
>capture_2|sediment-52|fragment_208|end_2|1879_copies|UMI_pair_ATCCAGAG-CACCAGGCCAAACG--TTGCGAAG-GGGAAAAACACCGA|M|none
GGGAAAAACACCGATCTTGAGGCGCTCATGGAGTGGCTAAAGACAAGACCAATCCTGTCACCTCTGACTAAGGGGATTTTAGGATTTGTGTTCACGCTCACCGTGCCCAGTGAGCGAGGACTGCAGCGTAGACGCTTTGTCCAAAATGCCCTTAATGGGAATGGGGATCCAAATAACATGGACAGAGCAGTTAAACTGTACAGGAAGCTAAAGAGGGAAATAACATTCCATGGGGCAAAAGAGGTGGCACTCAGTTACTCAACTGGTGCACTTGCCAGCTGCATGGGCCTCA
>capture_2|sediment-52|fragment_229|end_1|6847_copies|UMI_pair_ACTAGGAG-CGAGGACTGCAGCG--ACTAGGAG-GGGAATCAGCAATC|M|none
CGAGGACTGCAGCGTAGACGCTTTGTCCAAAATGCCCTTAATGGGAATGGGGATCCAAATAACATGGACAGAGCAGTTAAACTGTACAGGAAGCTAAAGAGGGAAATAACATTCCATGGGGCAAAAGAGGTGGCACTCAGTTACTCAACTGGTGCACTTGCCAGCTGCATGGGCCTCATATACAACAGGATGGGGACTGTGACCACTGAAGTGGCGTTTGGCCTGGTGTGTGCCACATGTGAGCAGATTGCTGATTCCCCTCCTAGT
>capture_2|sediment-52|fragment_229|end_2|6847_copies|UMI_pair_ACTAGGAG-CGAGGACTGCAGCG--ACTAGGAG-GGGAATCAGCAATC|M|none
GGGAATCAGCAATCTGCTCACATGTGGCACACACCAGGCCAAACGCCACTTCAGTGGTCACAGTCCCCATCCTGTTGTATATGAGGCCCATGCAGCTGGCAAGTGCACCAGTTGAGTAACTGAGTGCCACCTCTTTTGCCCCATGGAATGTTATTTCCCTCTTTAGCTTCCTGTACAGTTTAACTGCTCTGTCCATGTTATTTGGATCCCCATTCCCATTAAGGGCATTTTGGACAAAGCGTCTACGCTGCAGTCCTCGCTCCTAGT
>capture_2|sediment-52|fragment_372|end_1|1642_copies|UMI_pair_TTCCAAGG-GGAAAAACACCGAT--TTGCAGAC-GTTGTATATGAGGC|M|none
GGAAAAACACCGATCTTGAGGCGCTCATGGAGTGGCTAAAGACAAGACCAATCCTGTCACCTCTGACTAAGGGGATTTTAGGATTTGTGTTCACGCTCACCGTGCCCAGTGAGCGAGGACTGCAGCGTAGACGCTTTGTCCAAAATGCCCTTAATGGGAATGGGGATCCAAATAACATGGACAGAGCAGTTAAACTGTACAGGAAGCTAAAGAGGGAAATAACATTCCATGGGGCAAAAGAGGTGGCACTCAGTTACTCAACTGGTGCACTTGCCAGCTGCATGGGCCTCAT
>capture_2|sediment-52|fragment_372|end_2|1642_copies|UMI_pair_TTCCAAGG-GGAAAAACACCGAT--TTGCAGAC-GTTGTATATGAGGC|M|none
GTTGTATATGAGGCCCATGCAGCTGGCAAGTGCACCAGTTGAGTAACTGAGTGCCACCTCTTTTGCCCCATGGAATGTTATTTCCCTCTTTAGCTTCCTGTACAGTTTAACTGCTCTGTCCATGTTATTTGGATCCCCATTCCCATTAAGGGCATTTTGGACAAAGCGTCTACGCTGCAGTCCTCGCTCACTGGGCACGGTGAGCGTGAACACAAATCCTAAAATCCCCTTAGTCAGAGGTGACAGGATTGGTCTTGTCTTTAGCCACTCCATGAGCGCCNCAAGATCGGTGT
>capture_2|sediment-52|fragment_433|end_1|4964_copies|UMI_pair_GCTATCCT-GTTGGTTGTTGTCA--TCGCTGTT-ACTTGGAGATGTGT|M|none
GTTGGTTGTTGTCACCATTTGTCTGTGAGACCGATGCTGGGAATCAGCAATCTGCTCACATGTGGCACACACCAGGCCAAACGCCACTTCAGTGGTCACAGTCCCCATCCTGTTGTATATGAGGCCCATGCAGCTGGCAAGTGCACCAGTTGAGTAACTGAGTGCCACCTCTTTTGCCCCATGGAATGTTATTTCCCTCTTTAGCTTCCTGTACAGTTTAACTGCTCTGTCCATGTTATTTGGATCCCCATTCCCATTAAGGGCATTTTGGACAAAGCGTCTACGCTGCAGTC
>capture_2|sediment-52|fragment_433|end_2|4964_copies|UMI_pair_GCTATCCT-GTTGGTTGTTGTCA--TCGCTGTT-ACTTGGAGATGTGT|M|none
ACTTGGAGATGTGTTTGCAGGGAAAAACACCGATCTTGAGGCGCTCATGGAGTGGCTAAAGACAAGACCAATCCTGTCACCTCTGACTAAGGGGATTTTAGGATTTGTGTTCACGCTCACCGTGCCCAGTGAGCGAGGACTGCAGCGTAGACGCTTTGTCCAAAATGCCCTTAATGGGAATGGGGATCCAAATAACATGGACAGAGCAGTTAAACTGTACAGGAAGCTAAAGAGGGAAATAACATTCCATGGGGCAAAAGAGGTGGCACTCAGTTACTCAACTGGTGCACTT
>capture_2|sediment-62|fragment_4|end_1|12402_copies|UMI_pair_ACGTTCAG-TGCAGGGAAAAACA--TTGCGAAG-GTATATGAGGCCCA|M|none
TGCAGGGAAAAACACCGATCTTGAGGCGCTCATGGAATGGCTAAAGACAAGACAAATCCTGTCACCTCTGACTAAGGGGATTTTAGGATTTGTGTTCACGCTCACCGTGCCCAGTGAGCGAGGACTGCAGCGTAGACGCTTTGTCCAAAATGCCCTTAATGGGAATGGGGATCCAAACAACATGGACAGGGCAGTCAAACTGTACAGGAAGCTGAGAGGGAAATAACATTCCATGGGGCAAAAGAGGTGGCACTCAGTTACTCAACTGGTGCACTTGCCAGCTGCATGGGCCC
>capture_2|sediment-62|fragment_4|end_2|12402_copies|UMI_pair_ACGTTCAG-TGCAGGGAAAAACA--TTGCGAAG-GTATATGAGGCCCA|M|none
GTATATGAGGCCCATGCAGCTGGCAAGTGCACCAGTTGAGTAACTGAGTGCCACCTCTTTTGCCCCATGGAATGTTATTTCCCTCTCAGCTTCCTGTACAGTTTGACTGCCCTGTCCATGTTGTTTGGATCCCCATTCCCATTAAGGGCATTTTGGACAAAGCGTCTACGCTGCAGTCCTCGCTCACTGGGCACGGTGAGCGTGAACACAAATCCTAAAATCCCCTTAGTCAGAGGTGACAGGATTTGTCTTGTCTTTAGCCATTCCATGAGCGCCTCAAGATCGGTGTTTTT
>capture_2|sediment-65|fragment_7|end_1|1021_copies|UMI_pair_GATGTGTG-TGCAGGGAAAAACA--TTCCAAGG-GCCAAATGCCACTT|M|none
TGCAGGGAAAAACACCGATCTTGAGGCGCTCATGGAATGGCTAAAGACAAGACCAATCCTGTCACCTCTGACTAAGGGGATTTTAGGATTTGTGTTCACGCTCACCGTGCCCAGTGAGCGAGGACTGCAGCGTAGACGCTTTGTCCAAAATGCCCTTAATGGGAATGGGGATCCAAACAACATGGACAGGGCAGTCAAACTGTACAGGAAGCTGAAGAGGGAAATAACATTCCATGGGGCAAAAGAGGTGGCACTCAGTTACTCAACTGGTGCACTTGCCAGCTGCATGGGCC
>capture_2|sediment-65|fragment_7|end_2|1021_copies|UMI_pair_GATGTGTG-TGCAGGGAAAAACA--TTCCAAGG-GCCAAATGCCACTT|M|none
GCCAAATGCCACTTCAGTGGTCACAGTCCCCATCCTGTTGTATATGAGGCCCATGCAGCTGGCAAGTGCACCAGTTGAGTAACTGAGTGCCACCTCTTTTGCCCCATGGAATGTTATTTCCCTCTTCAGCTTCCTGTACAGTTTGACTGCCCTGTCCATGTTGTTTGGATCCCCATTCCCATTAAGGGCATTTTGGACAAAGCGTCTACGCTGCAGTCCTCGCTCACTGGGCACGGTGAGCGTGAACACAAATCCTAAAATCCCCTTAGTCAGAGGTGACAGGATTGGTCTT
>capture_1|sediment-1|fragment_37|end_1|2163_copies|UMI_pair_CGCATGAT-TAGATATTGAAAGA--CTGTTGAC-CAGTCCCCATCCTG|M|none
TAGATATTGAAAGATGAGTCTTCTAACCGAGGTCGAAACGTACGTTCTCTCTATCGTTCCGTCAGGCCCCCTCAAAGCCGAGATCGCGCAGAGACTTGAAGATGTGTTTGCAGGGAAAAACACCGATCTCGAGGCGCTCATGGAATGGCTAAAGACAAGACCAATCCTGTCACCTCTGACTAAGGGGATTTTAGGATTTGTGTTCACGCTCACCGTGCCCAGTGAGCGAGGACTGCAGCGTAGACGCTTTGTCCAAAATGCCCTTAATGGGAATGGGGATCCAAACAACATGG
>capture_1|sediment-1|fragment_37|end_2|2163_copies|UMI_pair_CGCATGAT-TAGATATTGAAAGA--CTGTTGAC-CAGTCCCCATCCTG|M|none
CAGTCCCCATCCTGTTGTATATGAGGCCCATGCAACTGGCAAGTGCACCAGTTGAGTAACTGAGTGCCACCTCTTTTGCCCCATGGAATGTTATTTCCCTCTTTAGCTTCCTGTACAGTTTGACTGCTCTGTCCATGTTGTTTGGATCCCCATTCCCATTAAGGGCATTTTGGACAAAGCGTCTACGCTGCAGTCCTCGCTCACTGGGCACGGTGAGCGTGAACACAAATCCTAAAATCCCCTTAGTCAGAGGTGACAGGATTGGTCTTGTCTTTAGCCATTCCATGAGCNCC
>capture_1|sediment-14|fragment_1|end_1|781_copies|UMI_pair_GTCGAAGA-GTAGTTTTTTACTC--TTGCGAAG-GGAACAGGATGGTA|M|none
GTAGTTTTTTACTCCAGCTCTATGTTGACAAAATGACCATCGTCAACATCCACAGCACTCTGCTGTTCCTGTCGATATTCTTCCCTCATAGACTCAGGCACTCCTTCCGTAGAAGGCCCTCTTTTCAAACCGTATTTAAGGCGACGATAAATGCATTTGAAGAAAAGACGATCAAGAATCCACAATATCAAGTGCAAGATCCCAATGATACTTGCGGCAATAACGAGAGGATCACTTGAATCGCTGCATTTGCACTCCCATCCGTTTCTGGTAGGCCTGCAAATTTTCAAGG
>capture_1|sediment-14|fragment_1|end_2|781_copies|UMI_pair_GTCGAAGA-GTAGTTTTTTACTC--TTGCGAAG-GGAACAGGATGGTA|M|none
GGAACAGGATGGTACTGGCCAGTACTACGGCTAAGGCCATGGAGCAAATGGCAGGGTCAAGTGAGCAAGCAGCAGAGGCTATGGAGGTTGCTAGTCAGGCTAGGCAGATGGTGCAGGCAATGAGGACCATTGGAACTCATCCTAGCTCCAGTGCTGGTCTGAAAGATGATCTCCTTGAAAATTTGCAGGCCTACCAGAAACGGATGGGAGTGCAAATGCAGCGATTCAAGTGATCCTCTCGTTATTGCCGCAAGTATCATTGGGATCTTGCACTTGATATTGTGGATTCTTG
>capture_1|sediment-21|fragment_2|end_1|698_copies|UMI_pair_GCACAACT-AAGTGAGCAAGCAG--TTCCAAGG-CTCCAGCTCTATGT|M|none
AAGTGAGCAAGCAGCAGAGGCTATGGAGGTTGCTAGTCAGGCTAGGCAGATGGTGCAGGCAATGAGGACCATTGGAACTCATCCTAGCTCCAGCGCTGGTCTGAAAGATGATCTCCTTGAAAATTTGCAGGCCTACCAGAAACGGATGGGAGTGCAAATGCAGCGATTCAAGTGATCCTCTCGTTATTGCCGCAAGTATCATTGGGATCTTGCACTTGATATTGTGGATTCTTGATCGTCTTTTCTTCAAATGCATTTATCGTCGCCTTAAATACGGTTTGAAAAGAGGGCCT
>capture_1|sediment-21|fragment_2|end_2|698_copies|UMI_pair_GCACAACT-AAGTGAGCAAGCAG--TTCCAAGG-CTCCAGCTCTATGT|M|none
CTCCAGCTCTATGTTGACAAAATGACCATCGTCAACATCCACAGCACTCTGCTGTTCCTGTCGATATTCTTCCCTCATAGACTCAGGCACTCCTTCCGTAGAAGGCCCTCTTTTCAAACCGTATTTAAGGCGACGATAAATGCATTTGAAGAAAAGACGATCAAGAATCCACAATATCAAGTGCAAGATCCCAATGATACTTGCGGCAATAACGAGAGGATCACTTGAATCGCTGCATTTGCACTCCCATCCGTTTCTGGTAGGCCTGCAAATTTTCAAGGAGATCATCTTT
>capture_1|sediment-38|fragment_13|end_1|185_copies|UMI_pair_CTGTTGAC-GCTCTATGTTGACA--GATTACCG-TTGGGAATGGGGAT|M|none
GCTCTATGTTGACAAAATGACCATCGTCAACATCCACAGCACTCTGCTGTTCCTGCCGATACTCTTCCCTCATAGACTCAGGCACTCCTTCCGTAGAAGGCCCTCTTTTCAAACCGTATTTAAGGCGACGATAAATGCATTTGAAGAAAAGACGATCAAGAATCCACAATATCAAGTGCAAGATCCCAATGATACTTGCGGCAATAACGAGAGGATCACTTGAATCGCTGCATTTGCACTCCCATCCGTTTCTGGTAGGCCTGCAAATTTTCAANAANATCATCTTTCANACC
>capture_1|sediment-38|fragment_13|end_2|185_copies|UMI_pair_CTGTTGAC-GCTCTATGTTGACA--GATTACCG-TTGGGAATGGGGAT|M|none
TTGGGAATGGGGATCCAAACAACATGGACAGAGCAGTCAAACTGTACAGAAAACTAAAGAGGGAAATAACATTCCATGGGGCAAAAGAAGTGGCACTCAGTTACTCAACTGGTGCACTTGCCAGCTGCATGGGCCTCATATACAACAGAATGGGGACTGTGACCACTGAAGTGGCATTTGGCCTGGTGTGTGCCACATGTGAGCAGATTGCTGATTCCCAGCATCGGTCTCACAGACAAATGGTGACAACAACCAACCCGCTAATCAGGCATGAGAACAGGATGGTACTGGCC
>capture_1|sediment-47|fragment_74|end_1|722_copies|UMI_pair_CTTAGGAC-CAGTACTACGGCTA--GATGTGTG-TGACAAAATGACCA|M|none
CAGTACTACGGCTAAGGCCATGGAGCAAATGGCAGGGTCAAGTGAGCAAGCAGCAGAGGCTATGGAGGTTGCTAGTCAGGCTAGGCAGATGGTGCAGGCAATGAGGACCATTGGAACTCATCCTAGCTCCAGTGCTGGTCTGAAAGATAATCTCCTTGAAAATTTGCAGGCCTACCAGAAACGGATGGGAGTGCAAATGCAGCGATTCAAGTGATCCTCTCGTTATTGCCGCAAGTATCATTGGGATCTTGCACTTGATATTGTGGATTCTTGATCGTCTTTTCTTCAAATGC
>capture_1|sediment-47|fragment_74|end_2|722_copies|UMI_pair_CTTAGGAC-CAGTACTACGGCTA--GATGTGTG-TGACAAAATGACCA|M|none
TGACAAAATGACCATCGTCAACATCCACAGCACTCTGCTGTTCCTGTCGATATTCTTCCCTCATAGACTCAGGCACTCCTTCCGTAGAAGGCCCTCTTTTCAAACCGTATTTAAGGCGACGATAAATGCATTTGAAGAAAAGACGATCAAGAATCCACAATATCAAGTGCAAGATCCCAATGATACTTGCGGCAATAACGAGAGGATCACTTGAATCGCTGCATTTGCACTCCCATCCGTTTCTGGTAGGCCTGCAAATTTTCAAGGAGATTATCTTTCAGACCAGCACTGG
>capture_1|sediment-47|fragment_98|end_1|605_copies|UMI_pair_ACCACGAT-TTTACTCCAGCTCT--ACTAGGAG-AGCAAGCAGCAGAG|M|none
TTTACTCCAGCTCTATGTTGACAAAATGACCATCGTCAACATCCACAGCACTCTGCTGTTCCTGTCGATATTCTTCCCTCATAGACTCAGGCACTCCTTCCGTAGAAGGCCCTCTTTTCAAACCGTATTTAAGGCGACGATAAATGCATTTGAAGAAAAGACGATCAAGAATCCACAATATCAAGTGCAAGATCCCAATGATACTTGCGGCAATAACGAGAGGATCACTTGAATCGCTGCATTTGCACTCCCATCCGTTTCTGGTAGGCCTGCAAATTTTCAAGGAGATTAT
>capture_1|sediment-47|fragment_98|end_2|605_copies|UMI_pair_ACCACGAT-TTTACTCCAGCTCT--ACTAGGAG-AGCAAGCAGCAGAG|M|none
AGCAAGCAGCAGAGGCTATGGAGGTTGCTAGTCAGGCTAGGCAGATGGTGCAGGCAATGAGGACCATTGGAACTCATCCTAGCTCCAGTGCTGGTCTGAAAGATAATCTCCTTGAAAATTTGCAGGCCTACCAGAAACGGATGGGAGTGCAAATGCAGCGATTCAAGTGATCCTCTCGTTATTGCCGCAAGTATCATTGGGATCTTGCACTTGATATTGTGGATTCTTGATCGTCTTTTCTTCAAATGCATTTATCGTCGCCTTAAATACGGTTTGAAAAGAGGGCCTTCTA
>capture_1|sediment-47|fragment_109|end_1|672_copies|UMI_pair_ACCACGAT-CGATGGTACTGGCC--CGCATGAT-GTAGTTTTTTACTC|M|none
CGATGGTACTGGCCAGTACTACGGCTAAGGCCATGGAGCAAATGGCAGGGTCAAGTGAGCAAGCAGCAGAGGCTATGGAGGTTGCTAGTCAGGCTAGGCAGATGGTGCAGGCAATGAGGACCATTGGAACTCATCCTAGCTCCAGTGCTGGTCTGAAAGATAATCTCCTTGAAAATTTGCAGGCCTACCAGAAACGGATGGGAGTGCAAATGCAGCGATTCAAGTGATCCTCTCGTTATTGCCGCAAGTATCATTGGGATCTTGCACTTGATATTNTGGATTCTTNATCGTCT
>capture_1|sediment-47|fragment_109|end_2|672_copies|UMI_pair_ACCACGAT-CGATGGTACTGGCC--CGCATGAT-GTAGTTTTTTACTC|M|none
GTAGTTTTTTACTCCAGCTCTATGTTGACAAAATGACCATCGTCAACATCCACAGCACTCTGCTGTTCCTGTCGATATTCTTCCCTCATAGACTCAGGCACTCCTTCCGTAGAAGGCCCTCTTTTCAAACCGTATTTAAGGCGACGATAAATGCATTTGAAGAAAAGACGATCAAGAATCCACAATATCAAGTGCAAGATCCCAATGATACTTGCGGCAATAACGAGAGGATCACTTGAATCGCTGCATTTGCACTCCCATCCGTTTCTGGTAGGCCTGCAAATTTTCAAGG
>capture_1|sediment-47|fragment_205|end_1|632_copies|UMI_pair_CGGCTAAT-TCCAGCTCTATGTT--TTCGTTGG-GCAAGCAGCAGAGG|M|none
TCCAGCTCTATGTTGACAAAATGACCATCGTCAACATCCACAGCACTCTGCTGTTCCTGTCGATATTCTTCCCTCATAGACTCAGGCACTCCTTCCGTAGAAGGCCCTCTTTTCAAACCGTATTTAAGGCGACGATAAATGCATTTGAAGAAAAGACGATCAAGAATCCACAATATCAAGTGCAAGATCCCAATGATACTTGCGGCAATAACGAGAGGATCACTTGAATCGCTGCATTTGCACTCCCATCCGTTTCTGGTAGGCCTGCAAATTTTTAAGGAGATCATCTTTC
>capture_1|sediment-47|fragment_205|end_2|632_copies|UMI_pair_CGGCTAAT-TCCAGCTCTATGTT--TTCGTTGG-GCAAGCAGCAGAGG|M|none
GCAAGCAGCAGAGGCTATGGAGGTTGCTAGTCAGGCTAGGCAGATGGTGCAGGCAATGAGGACCATTGGAACTCATCCTAGCTCCAGTGCTGGTCTGAAAGATGATCTCCTTAAAAATTTGCAGGCCTACCAGAAACGGATGGGAGTGCAAATGCAGCGATTCAAGTGATCCTCTCGTTATTGCCGCAAGTATCATTGGGATCTTGCACTTGATATTGTGGATTCTTGATCGTCTTTTCTTCAAATGCATTTATCGTCGCCTTAAATACGGTTTGAAAAGAGGGCCTTCTACG
>capture_1|sediment-50|fragment_17|end_1|1876_copies|UMI_pair_CGCATGAT-CCGAGGTCGAAACG--TTGCAGAC-TGGAATGTTATTTC|M|none
CCGAGGTCGAAACGTACGTTCTCTCTATCGTTCCGTCAGGCCCCCTCAAAGCCGAGATAGCGCAGAGACTTGAAGATGTGTTTGCAGGGAAAAACACCGATCTTGAGGCGCTCATGGAATGGCTAAAGACAAGACCAATCCTGTCACCTCTGACTAAGGGGATTTTAGGATTTGTGTTCACGCTCACCGTGCCCAGTGAGCGAGGACTGCAGCGTAGACGCTTTGTCCAAAATGCCCTTAATGGGAATGGGGATCCAAACAACATGGACAGAGCAGTCAAACTGTACANAAA
>capture_1|sediment-50|fragment_17|end_2|1876_copies|UMI_pair_CGCATGAT-CCGAGGTCGAAACG--TTGCAGAC-TGGAATGTTATTTC|M|none
TGGAATGTTATTTCCCTCTTTAGTTTTCTGTACAGTTTGACTGCTCTGTCCATGTTGTTTGGATCCCCATTCCCATTAAGGGCATTTTGGACAAAGCGTCTACGCTGCAGTCCTCGCTCACTGGGCACGGTGAGCGTGAACACAAATCCTAAAATCCCCTTAGTCAGAGGTGACAGGATTGGTCTTGTCTTTAGCCATTCCATGAGCGCCTCAAGATCGGTGTTTTTCCCTGCAAACACATCTTCAAGTCTCTGCGCTATCTCGGCTTTGAGGGGGCCTGACGGAACGAT
>capture_1|sediment-50|fragment_93|end_1|1021_copies|UMI_pair_AGCGTGTT-CTTTTGCCCCATGG--GAAGGAAG-GAAAGATGAGTCTT|M|none
CTTTTGCCCCATGGAATGTTATTTCCCTCTTTAGTTTTCTGTACAGTTTGACTGCTCTGTCCATGTTGTTTGGATCCCCATTCCCATTAAGGGCATTTTGGACAAAGCGTCTACGCTGCAGTCCTCGCTCACTGGGCACGGTGAGCGTGAACACAAATCCTAAAATCCCCTTAGTCAGAGGTGACAGGATTGGTCTTCTTTAGCCATTCCATGAGCGCCTCAAGATCGGTGTTTTTCCCTGCAAACACATCTTCAAGTCTCTGCGCTATCTCGGCTTTGAGGGGGCCTGACGG
>capture_1|sediment-50|fragment_93|end_2|1021_copies|UMI_pair_AGCGTGTT-CTTTTGCCCCATGG--GAAGGAAG-GAAAGATGAGTCTT|M|none
GAAAGATGAGTCTTCTAACCGAGGTCGAAACGGACGTTCTCTCTATCGTTCCGTCAGGCCCCCTCAAAGCCGAGATAGCGCAGAGACTTGAAGATGTGTTTGCAGGGAAAAACACCGATCTTGAGGCGCTCATGGAATGGCTAAAGAAGACCAATCCTGTCACCTCTGACTAAGGGGATTTTAGGATTTGTGTTCACGCTCACCGTGCCCAGTGAGCGAGGACTGCAGCGTAGACGCTTTGTCCAAAATGCCCTTAATGGGAATGGGGATCCAAACAACATGGACAGAGC
>capture_1|sediment-50|fragment_126|end_1|1390_copies|UMI_pair_GAAGGAAG-GGAATGTTATTTCC--TTCCAAGG-GGTAGATATTGAAA|M|none
GGAATGTTATTTCCCTCTTTAGTTTTCTGTACAGTTTGACTGCTCTGTCCATGTTGTTTGGATCCCCATTCCCATTAAGGGCATTTTGGACAAAGCGTCTACGCTGCAGTCCTCGCTCACTGGGCACGGTGAGCGTGAACACAAATCCTAAAATCCCCTTAGTCAGAGGTGACAGGATTGGTCTTGTCTTTAGCCATTCCATGAGCGCCTCAAGATCGGTGTTTTTCCCTGCAAACACATCTTCAAGTCTCTGCGCTATCTCGGCTTTGAGGGGGCCTGACGGAACGANAGA
>capture_1|sediment-50|fragment_126|end_2|1390_copies|UMI_pair_GAAGGAAG-GGAATGTTATTTCC--TTCCAAGG-GGTAGATATTGAAA|M|none
GGTAGATATTGAAAGATGAGTCTTCTAACCNAGGTCGAAACGTACGTTCTCTCTATCGTTCCGTCAGGCCCCCTCAAAGCCGAGATAGCGCAGAGACTTGAAGATGTGTTTGCAGGGAAAAACACCGATCTTGAGGCGCTCATGGAATGGCTAAAGACAAGACCAATCCTGTCACCTCTGACTAAGGGGATTTTAGGATTTGTGTTCACGCTCACCGTGCCCAGTGAGCGAGGACTGCAGCGTAGACGCTTTGTCCAAAATGCCCTTAATGGGAATGGGGATCCAAACAACA
>capture_1|sediment-50|fragment_170|end_1|1864_copies|UMI_pair_CGCATGAT-GGGACTGTGACCAC--GATGTGTG-GCTGCTTGCTCACT|M|none
GGGACTGTGACCACTGAAGTGGCATTTGGCCTGGTGTGTGCCACATGTGAGCAGATTGCTGATTCCCAGCATCGGTCTCACAGACAAATGGTGACAACAACCAACCCGCTAATCAGGCATGAAAACAGGATGGTACTGGCCAGTACCACGGCTAAGGCCATGGAGCAAATGGCAGGGTCAAGTGAGCAAGCAGCCACACATC
>capture_1|sediment-50|fragment_170|end_2|1864_copies|UMI_pair_CGCATGAT-GGGACTGTGACCAC--GATGTGTG-GCTGCTTGCTCACT|M|none
GCTGCTTGCTCACTTGACCCTGCCATTTGCTCCATGGCCTTAGCCGTGGTACTGGCCAGTACCATCCTGTTTTCATGCCTGATTAGCGGGTTGGTTGTTGTCACCATTTGTCTGTGAGACCGATGCTGGGAATCAGCAATCTGCTCACATGTGGCACACACCAGGCCAAATGCCACTTCAGTGGTCACAGTCCCATCATGCG
>capture_1|sediment-50|fragment_230|end_1|120_copies|UMI_pair_CTGTTGAC-AAAATGACCATCGT--TTGCAGAC-GCAAAAGAAGTGGC|M|none
AAAATGACCATCGTCAACATCCACAGCACTCTGCTGTTCCTGCCGATACTCTTCCCTCATAGACTCAGGCACTCCTTCCGTAGAAGGCCCTCTTTTCAAACCGTATTTAAGGCGACGATAAATGCATTTGAAGAAAAGACGATCAAGAATCCACAATATCAAGTGCAAGATCCCAATGATACTTGCGGCAATAACGAGAGGATCACTTGAATCGCTGCATTTGCACTCCCATCCGTTTCTGGTAGGCCTGCAAATTTTCAAGAAGATCATCTTTCAGACCAGCACTGGAGCT
>capture_1|sediment-50|fragment_230|end_2|120_copies|UMI_pair_CTGTTGAC-AAAATGACCATCGT--TTGCAGAC-GCAAAAGAAGTGGC|M|none
GCAAAAGAAGTGGCACTCAGTTACTCAACTGGTGCACTTGCCAGCTGCATGGGCCTCATATACAACAGAATGGGGACTGTGACCACTGAAGTGGCATTTGGCCTGGTGTGTGCCACATGTGAGCAGATTGCTGATTCCCAGCATCGGTCTCACAGACAAATGGTGACAACAACCAACCCGCTAATCAGGCATGAAAACAGGATGGTACTGGCCAGTACCACGGCTAAGGCCATGGAGCAAATGGCAGGGTCAAGTGAGCAAGCAGCAGAGGCNANGGNGGTTGCNAGNCAGG
>capture_1|sediment-50|fragment_291|end_1|92_copies|UMI_pair_CAATGTGG-ATTTTAGGATTTGT--GAAGGAAG-CCATCGTCAACATC|M|none
ATTTTAGGATTTGTGTTCACGCTCACCGTGCCCAGTGAGCGAGGACTGCAGCGTAGACGCTTTGTCCAAAATGCCCTTAATGGGAATGGGGATCCAAACAACATGGACAGAGCAGTCAAACTGTACAGAAAACTAAAGAGGGAAATAACATTCCATGGGGCAAAAGAAGTGGCACTCAGTTACTCAACTGGTGCACTTGCCAGCTGCATGGGCCTCATATACAACAGAATGGGGACTGTGACCACTGAAGTGGCATTTGGCCTGGTNTGTGCCACATNTNAGCANATTNCT
>capture_1|sediment-50|fragment_291|end_2|92_copies|UMI_pair_CAATGTGG-ATTTTAGGATTTGT--GAAGGAAG-CCATCGTCAACATC|M|none
CCATCGTCAACATCCACAGCACTCTGCTGTTCCTGCCGATACTCTTCCCTCATAGACTCAGGCACTCCTTCCGTAGAAGGCCCTCTTTTCAAACCGTATTTAAGGCGACGATAAATGCATTTGAAGAAAAGACGATCAAGAATCCACAATATCAAGTGCAAGATCCCAATGATACTTGCGGCAATAACGAGAGGATCACTTGAATCGCTGCATTTGCACTCCCATCCGTTTCTGGTAGGCCTGCAAATTTTCAAGAAGATCATCTTTCAGACCAGCACTGGAGCTAGGATG
>capture_1|sediment-52|fragment_18|end_1|12448_copies|UMI_pair_ACGTTCAG-AAAAGAGGTGGCAC--TTGCAGAC-CTTAGCCGTAGTAC|M|none
AAAAGAGGTGGCACTCAGTTACTCAACTGGTGCACTTGCCAGCTGCATGGGCCTCATATACAACAGGATGGGGACTGTGACCACTGAAGTGGCGTTTGGCCTGGTGTGTGCCACATGTGAGCAGATTGCTGATTCCCAGCATCGGTCTCACAGACAAATGGTGACAACAACCAACCCGCTAATCAGGCATGAGAACAGGATGGTACTGGCCAGTACTACGGCTAAGGTCTGCAA
>capture_1|sediment-52|fragment_18|end_2|12448_copies|UMI_pair_ACGTTCAG-AAAAGAGGTGGCAC--TTGCAGAC-CTTAGCCGTAGTAC|M|none
CTTAGCCGTAGTACTGGCCAGTACCATCCTGTTCTCATGCCTGATTAGCGGGTTGGTTGTTGTCACCATTTGTCTGTGAGACCGATGCTGGGAATCAGCAATCTGCTCACATGTGGCACACACCAGGCCAAACGCCACTTCAGTGGTCACAGTCCCCATCCTGTTGTATATGAGGCCCATGCAGCTGGCAAGTGCACCAGTTGAGTAACTGAGTGCCACCTCTTTTCTGAACGT
>capture_1|sediment-52|fragment_61|end_1|88_copies|UMI_pair_CGCATGAT-CTTGAAGATGTGTT--GATTACCG-GACAAAATGACCAT|M|none
CTTGAAGATGTGTTTGCAGGGAAAAACACCGATCTTGAGGCGCTCATGGAGTGGCTAAAGACAAGACCAATCCTGTCACCTCTGACTAAGGGGATTTTAGGATTTGTGTTCACGCTCACCGTGCCCAGTGAGCGAGGACTGCAGCGTAGACGCTTTGTCCAAAATGCCCTTAATGGGAATGGGGATCCAAATAACATGGACAGAGCAGTTAAACTGTACAGGAAGCTAAAGAGGGAAATAACATTCCATGGGGCAAAAGAGGTGGCACNCAGTTACNCAACTGGNNCACTTNC
>capture_1|sediment-52|fragment_61|end_2|88_copies|UMI_pair_CGCATGAT-CTTGAAGATGTGTT--GATTACCG-GACAAAATGACCAT|M|none
GACAAAATGACCATCGTCAACATCCACAGCACTCTGCTGTTCCTGCCGATATTCTTCCCTCATAGACTCAGGCACTCCTTCCGTAGAAGGCCCTCTTTTCAAACCGTATTTAAGGCGACGATAAATGCATTTGAAGAAAAGACGATCAAGAATCCACAATATCAAGTGCAAGATCCCAATGATACTTGCGGCAATAACGAGAGGATCACTTGAATCGCTGCATTTGCACTCCCATCCGTTTCTGGTAGGCCTGCAAATTTTCAAGAAGATCATCTTTCAGACCAGCACTGG
>capture_1|sediment-52|fragment_82|end_1|5126_copies|UMI_pair_ACTAGGAG-CACTTGACCCGGCC--GAAGGAAG-TGACCACTGAAGTG|M|none
CACTTGACCCGGCCATTTGCTCCATGGCCTTAGCCGTAGTACTGGCCAGTACCATCCTGTTCTCATGCCTGATTAGCGGGTTGGTTGTTGTCACCATTTGTCTGTGAGACCGATGCTGGGAATCAGCAATCTGCTCACATGTGGCACACACCAGGCCAAACGCCACTTCAGTGGTCACTTCCTTC
>capture_1|sediment-52|fragment_82|end_2|5126_copies|UMI_pair_ACTAGGAG-CACTTGACCCGGCC--GAAGGAAG-TGACCACTGAAGTG|M|none
TGACCACTGAAGTGGCGTTTGGCCTGGTGTGTGCCACATGTGAGCAGATTGCTGATTCCCAGCATCGGTCTCACAGACAAATGGTGACAACAACCAACCCGCTAATCAGGCATGAGAACAGGATGGTACTGGCCAGTACTACGGCTAAGGCCATGGAGCAAATGGCCGGGTCAAGTGCTCCTAGT
>capture_1|sediment-52|fragment_88|end_1|4167_copies|UMI_pair_ATCCAGAG-TGTGTTCACGCTCA--TTCCAAGG-GTACCATCCTGTTC|M|none
TGTGTTCACGCTCACCGTGCCCAGTGAGCGAGGACTGCAGCGTAGACGCTTTGTCCAAAATGCCCTTAATGGGAATGGGGATCCAAATAACATGGACAGAGCAGTTAAACTGTACAGGAAGCTAAAGAGGGAAATAACATTCCATGGGGCAAAAGAGGTGGCACTCAGTTACTCAACTGGTGCACTTGCCAGCTGCATGGGCCTCATATACAACAGGATGGGGACTGTGACCACTGAAGTGGCGTTTGGCCTGGTGTGTGCCACATGTGAGCAGATTGCTGATTCCCAGCATC
>capture_1|sediment-52|fragment_88|end_2|4167_copies|UMI_pair_ATCCAGAG-TGTGTTCACGCTCA--TTCCAAGG-GTACCATCCTGTTC|M|none
GTACCATCCTGTTCTCATGCCTGATTAGCGGGTTGGTTGTTGTCACCATTTGTCTGTGAGACCGATGCTGGGAATCAGCAATCTGCTCACATGTGGCACACACCAGGCCAAACGCCACTTCAGTGGTCACAGTCCCCATCCTGTTGTATATGAGGCCCATGCAGCTGGCAAGTGCACCAGTTGAGTAACTGAGTGCCACCTCTTTTGCCCCATGGAATGTTATTTCCCTCTTTAGCTTCCTGTACAGTTTAACTGCTCTGTCCATGTTATTTGGATCCCCATTCCCATTAAGG
>capture_1|sediment-52|fragment_110|end_1|2418_copies|UMI_pair_AAGCACTG-ATCAAGTGCAAGAT--TGAAGACG-GATCCAAATAACAT|M|none
ATCAAGTGCAAGATCCCAATGATACTTGCGGCAATAACGAGAGGATCACTTGAATCGCTGCATTTGCACTCCCATCCGTTTCTGGTAGGCCTGCAAATTTTCAAGAAGATCATCTTTCAGACCAGCACTGGAGCTAGGATGAGTCCCGATGGTCCTCATTGCCTGCACCATCTGCCTAGCCTGACTAGCAACTTCCATAGCCTCTGCTGCTTGCTCACTTGACCCGGCCATTTGCTCCATGGCCTTAGCCGTAGTACTGGCCAGTACCATCCTNTTCTCATNCCTGATTANC
>capture_1|sediment-52|fragment_110|end_2|2418_copies|UMI_pair_AAGCACTG-ATCAAGTGCAAGAT--TGAAGACG-GATCCAAATAACAT|M|none
GATCCAAATAACATGGACAGAGCAGTTAAACTGTACAGGAAGCTAAAGAGGGAAATAACATTCCATGGGGCAAAAGAGGTGGCACTCAGTTACTCAACTGGTGCACTTGCCAGCTGCATGGGCCTCATATACAACAGGATGGGGACTGTGACCACTGAAGTGGCGTTTGGCCTGGTGTGTGCCACATGTGAGCAGATTGCTGATTCCCAGCATCGGTCTCACAGACAAATGGTGACAACAACCAACCCGCTAATCAGGCATGAGAACAGGATGGTACTGGCCAGTACTACGGC
>capture_1|sediment-52|fragment_140|end_1|1192_copies|UMI_pair_ACCACGAT-CTGGTGTGTGCCAC--ACGTTCAG-GTTTTTTACTCCAG|M|none
CTGGTGTGTGCCACATGTGAGCAGATTGCTGATTCCCAGCATCGGTCTCACAGACAAATGGTGACAACAACCAACCCGCTAATCAGGCATGAGAACAGGATGGTACTGGCCAGTACTACGGCTAAGGCCATGGAGCAAATGGCCGGGTCAAGTGAGCAAGCAGCAGAGGCTATGGAAGTTGCTAGTCAGGCTAGGCAGATGGTGCAGGCAATGAGGACCATCGGGACTCATCCTAGCTCCAGTGCTGGTCTGAAAGATGATCTTCTTGAAAATTTGCAGGCCTACCANAAAC
>capture_1|sediment-52|fragment_140|end_2|1192_copies|UMI_pair_ACCACGAT-CTGGTGTGTGCCAC--ACGTTCAG-GTTTTTTACTCCAG|M|none
GTTTTTTACTCCAGCTCTATGTTGACAAAATGACCATCGTCAACATCCACAGCACTCTGCTGTTCCTGCCGATATTCTTCCCTCATAGACTCAGGCACTCCTTCCGTAGAAGGCCCTCTTTTCAAACCGTATTTAAGGCGACGATAAATGCATTTGAAGAAAAGACGATCAAGAATCCACAATATCAAGTGCAAGATCCCAATGATACTTGCGGCAATAACGAGAGGATCACTTGAATCGCTGCATTTGCACTCCCATCCGTTTCTGGTAGGCCTGCAAATTTTCAAGAAGA
>capture_1|sediment-52|fragment_262|end_1|6083_copies|UMI_pair_CTTAGGAC-TGCAGCGTAGACGC--GAGACGAT-CCCGGCCATTTGCT|M|none
TGCAGCGTAGACGCTTTGTCCAAAATGCCCTTAATGGGAATGGGGATCCAAATAACATGGACAGAGCAGTTAAACTGTACAGGAAGCTAAAGAGGGAAATAACATTCCATGGGGCAAAAGAGGTGGCACTCAGTTACTCAACTGGTGCACTTGCCAGCTGCATGGGCCTCATATACAACAGGATGGGGACTGTGACCACTGAAGTGGCGTTTGGCCTGGTGTGTGCCACATGTGAGCAGATTGCTGATTCCCAGCATCGGTCTCACAGACAAATGGTGACAACAACCAACCCC
>capture_1|sediment-52|fragment_262|end_2|6083_copies|UMI_pair_CTTAGGAC-TGCAGCGTAGACGC--GAGACGAT-CCCGGCCATTTGCT|M|none
CCCGGCCATTTGCTCCATGGCCTTAGCCGTAGTACTGGCCAGTACCATCCTGTTCTCATGCCTGATTAGCGGGTTGGTTGTTGTCACCATTTGTCTGTGAGACCGATGCTGGGAATCAGCAATCTGCTCACATGTGGCACACACCAGGCCAAACGCCACTTCAGTGGTCACAGTCCCCATCCTGTTGTATATGAGGCCCATGCAGCTGGCAAGTGCACCAGTTGAGTAACTGAGTGCCACCTCTTTTGCCCCATGGAATGTTATTTCCCTCTTTAGCTTCCTGTACAGTTTA
>capture_1|sediment-52|fragment_348|end_1|2243_copies|UMI_pair_CGCATGAT-TCATGGAGTGGCTA--TTCGTTGG-CCCGGCCATTTGCT|M|none
TCATGGAGTGGCTAAAGACAAGACCAATCCTGTCACCTCTGACTAAGGGGATTTTAGGATTTGTGTTCACGCTCACCGTGCCCAGTGAGCGAGGACTGCAGCGTAGACGCTTTGTCCAAAATGCCCTTAATGGGAATGGGGATCCAAATAACATGGACAGAGCAGTTAAACTGTACAGGAAGCTAAAGAGGGAAATAACATTCCATGGGGCAAAAGAGGTGGCACTCAGTTACTCAACTGGTGCACTTGCCAGCTGCATGGGCCTCATATACAACAGGANGGGGACTGTGACC
>capture_1|sediment-52|fragment_348|end_2|2243_copies|UMI_pair_CGCATGAT-TCATGGAGTGGCTA--TTCGTTGG-CCCGGCCATTTGCT|M|none
CCCGGCCATTTGCTCCATGGCCTTAGCCGTAGTACTGGCCAGTACCATCCTGTTCTCATGCCTGATTAGCGGGTTGGTTGTTGTCACCATTTGTCTGTGAGACCGATGCTGGGAATCAGCAATCTGCTCACATGTGGCACACACCAGGCCAAACGCCACTTCAGTGGTCACAGTCCCCATCCTGTTGTATATGAGGCCCATGCAGCTGGCAAGTGCACCAGTTGAGTAACTGAGTGCCACCTCTTTTGCCCCATGGAATGTTATTTCCCTCTTTAGCTTCCTGTACAGTTTA
>capture_1|sediment-52|fragment_397|end_1|4441_copies|UMI_pair_ACTAGGAG-GCAAGATCCCAATG--TTCGTTGG-AAAAGAGGTGGCAC|M|none
GCAAGATCCCAATGATACTTGCGGCAATAACGAGAGGATCACTTGAATCGCTGCATTTGCACTCCCATCCGTTTCTGGTAGGCCTGCAAATTTTCAAGAAGATCATCTTTCAGACCAGCACTGGAGCTAGGATGAGTCCCGATGGTCCTCATTGCCTGCACCATCTGCCTAGCCTGACTAGCAACTTCCATAGCCTCTGCTGCTTGCTCACTTGACCCGGCCATTTGCTCCATGGCCTTAGCCGTAGTACTGGCCAGTACCATCCTGTTCTCATGCCTGATTAGCGGGTTGGT
>capture_1|sediment-52|fragment_397|end_2|4441_copies|UMI_pair_ACTAGGAG-GCAAGATCCCAATG--TTCGTTGG-AAAAGAGGTGGCAC|M|none
AAAAGAGGTGGCACTCAGTTACTCAACTGGTGCACTTGCCAGCTGCATGGGCCTCATATACAACAGGATGGGGACTGTGACCACTGAAGTGGCGTTTGGCCTGGTGTGTGCCACATGTGAGCAGATTGCTGATTCCCAGCATCGGTCTCACAGACAAATGGTGACAACAACCAACCCGCTAATCAGGCATGAGAACAGGATGGTACTGGCCAGTACTACGGCTAAGGCCATGGAGCAAATGGCCGGGTCAAGTGAGCAAGCAGCAGAGGCTATGGAAGTTGCTAGTCAGGCT
>capture_1|sediment-52|fragment_459|end_1|3301_copies|UMI_pair_ATCCAGAG-CTGTTCTCATGCCT--TTCGTTGG-GAAAAACACCGATC|M|none
CTGTTCTCATGCCTGATTAGCGGGTTGGTTGTTGTCACCATTTGTCTGTGAGACCGATGCTGGGAATCAGCAATCTGCTCACATGTGGCACACACCAGGCCAAACGCCACTTCAGTGGTCACAGTCCCCATCCTGTTGTATATGAGGCCCATGCAGCTGGCAAGTGCACCAGTTGAGTAACTGAGTGCCACCTCTTTTGCCCCATGGAATGTTATTTCCCTCTTTAGCTTCCTGTACAGTTTAACTGCTCTGTCCATGTTATTTGGATCCCCATTCCCATTAAGGGCATTTTT
>capture_1|sediment-52|fragment_459|end_2|3301_copies|UMI_pair_ATCCAGAG-CTGTTCTCATGCCT--TTCGTTGG-GAAAAACACCGATC|M|none
GAAAAACACCGATCTTGAGGCGCTCATGGAGTGGCTAAAGACAAGACCAATCCTGTCACCTCTGACTAAGGGGATTTTAGGATTTGTGTTCACGCTCACCGTGCCCAGTGAGCGAGGACTGCAGCGTAGACGCTTTGTCCAAAATGCCCTTAATGGGAATGGGGATCCAAATAACATGGACAGAGCAGTTAAACTGTACAGGAAGCTAAAGAGGGAAATAACATTCCATGGGGCAAAAGAGGTGGCACTCAGTTACTCAACTGGTGCACTTGCCAGCTGCATGGGCCTCATA
>capture_1|sediment-52|fragment_473|end_1|1467_copies|UMI_pair_ACGACTTG-GCAACTTCCATAGC--GAAGGAAG-ATTTTAGGATTTGT|M|none
GCAACTTCCATAGCCTCTGCTGCTTGCTCACTTGACCCGGCCATTTGCTCCATGGCCTTAGCCGTAGTACTGGCCAGTACCATCCTGTTCTCATGCCTGATTAGCGGGTTGGTTGTTGTCACCATTTGTCTGTGAGACCGATGCTGGGAATCAGCAATCTGCTCACATGTGGCACACACCAGGCCAAACGCCACTTCAGTGGTCACAGTCCCCATCCTGTTGTATATGAGGCCCATGCAGCTGGCAAGTGCACCAGTTGAGTAACTGAGTGCCACCTCTTTTGCCCCATGGA
>capture_1|sediment-52|fragment_473|end_2|1467_copies|UMI_pair_ACGACTTG-GCAACTTCCATAGC--GAAGGAAG-ATTTTAGGATTTGT|M|none
ATTTTAGGATTTGTGTTCACGCTCACCGTGCCCAGTGAGCGAGGACTGCAGCGTAGACGCTTTGTCCAAAATGCCCTTAATGGGAATGGGGATCCAAATAACATGGACAGAGCAGTTAAACTGTACAGGAAGCTAAAGAGGGAAATAACATTCCATGGGGCAAAAGAGGTGGCACTCAGTTACTCAACTGGTGCACTTGCCAGCTGCATGGGCCTCATATACAACAGGATGGGGACTGTGACCACTGAAGTGGCGTTTGGCCTGGTGTGTGCCACATGTGAGCAGATTGCTG
>capture_1|sediment-52|fragment_479|end_1|8157_copies|UMI_pair_ACGACTTG-GTTAAACTGTACAG--GAAGGAAG-GGCCAGTACCATCC|M|none
GTTAAACTGTACAGGAAGCTAAAGAGGGAAATAACATTCCATGGGGCAAAAGAGGTGGCACTCAGTTAATCAACTGGTGCACTTGCCAGCTGCATGGGCCTCATATACAACAGGATGGGGACTGTGACCACTGAAGTGGCGTTTGGCCTGGTGTGTGCCACATGTGAGCAGATTGCTGATTCCCAGCATCGGTCTCACAGACAAATGGTGACAACAACCAACCCGCTAATCAGGCATGAGAACAGGATGGTACTGGCCCTTCCTTC
>capture_1|sediment-52|fragment_479|end_2|8157_copies|UMI_pair_ACGACTTG-GTTAAACTGTACAG--GAAGGAAG-GGCCAGTACCATCC|M|none
GGCCAGTACCATCCTGTTCTCATGCCTGATTAGCGGGTTGGTTGTTGTCACCATTTGTCTGTGAGACCGATGCTGGGAATCAGCAATCTGCTCACATGTGGCACACACCAGGCCAAACGCCACTTCAGTGGTCACAGTCCCCATCCTGTTGTATATGAGGCCCATGCAGCTGGCAAGTGCACCAGTTGATTAACTGAGTGCCACCTCTTTTGCCCCATGGAATGTTATTTCCCTCTTTAGCTTCCTGTACAGTTTAACCAAGTCGT
>capture_1|sediment-52|fragment_591|end_1|1066_copies|UMI_pair_GCACAACT-GTTTTTTACTCCAG--TTGCGAAG-CTGAAGTGGCGTTT|M|none
GTTTTTTACTCCAGCTCTATGTTGACAAAATGACCATCGTCAACATCCACAGCACTCTGCTGTTCCTGCCGATATTCTTCCCTCATAGACTCAGGCACTCCTTCCGTAGAAGGCCCTCTTTTCAAACCGTATTTAAGGCGACGATAAATGCATTTGAAGAAAAGACGATCAAGAATCCACAATATCAAGTGCAAGATCCCAATGATACTTGCGGCAATAACGAGAGGATCACTTGAATCGCTGCATTTGCACTCCCATCCGTTTCTGGTAGGCCTGCAAATTTTCAAGAAGA
>capture_1|sediment-52|fragment_591|end_2|1066_copies|UMI_pair_GCACAACT-GTTTTTTACTCCAG--TTGCGAAG-CTGAAGTGGCGTTT|M|none
CTGAAGTGGCGTTTGGCCTGGTGTGTGCCACATGTGAGCAGATTGCTGATTCCCAGCATCGGTCTCACAGACAAATGGTGACAACAACCAACCCGCTAATCAGGCATGAGAACAGGATGGTACTGGCCAGTACTACGGCTAAGGCCATGGAGCAAATGGCCGGGTCAAGTGAGCAAGCAGCAGAGGCTATGGAAGTTGCTAGTCAGGCTAGGCAGATGGTGCAGGCAATGAGGACCATCGGGACTCATCCTAGCTCCAGTGCTGGTCTGAAAGATGATCTTCTTGAAAATTTT
>capture_1|sediment-52|fragment_665|end_1|394_copies|UMI_pair_ACCACGAT-CGGGGATCCAAATA--GATCGAGT-GTAGTTTTTTACTC|M|none
CGGGGATCCAAATAACATGGACAGAGCAGTTAAACTGTACAGGAAGCTAAAGAGGGAAATAACATTCCATGGGGCAAAAGAGGTGGCACTCAGTTACTCAACTGGTGCACTTGCCAGCTGCATGGGCCTCATATACAACAGGATGGGGACTGTGACCACTGAAGTGGCGTTTGGCCTGGTGTGTGCCACATGTGAGCAGATTGCTGATTCCCAGCATCGGTCTCACAGACAAATGGTGACAACAACCAACCCGCTAATCAGGCATGANAACAGGANGGTACTGGCCANNAC
>capture_1|sediment-52|fragment_665|end_2|394_copies|UMI_pair_ACCACGAT-CGGGGATCCAAATA--GATCGAGT-GTAGTTTTTTACTC|M|none
GTAGTTTTTTACTCCAGCTCTATGTTGACAAAATGACCATCGTCAACATCCACAGCACTCTGCTGTTCCTGCCGATATTCTTCCCTCATAGACTCAGGCACTCCTTCCGTAGAAGGCCCTCTTTTCAAACCGTATTTAAGGCGACGATAAATGCATTTGAAGAAAAGACGATCAAGAATCCACAATATCAAGTGCAAGATCCCAATGATACTTGCGGCAATAACGAGAGGATCACTTGAATCGCTGCATTTGCACTCCCATCCGTTTCTGGTAGGCCTGCAAATTTTCAAGA
>capture_1|sediment-52|fragment_679|end_1|1285_copies|UMI_pair_ACGGAACA-GGATGAGTCCCGAT--CTTAGGAC-CTTGAGGCGCTCAT|M|none
GGATGAGTCCCGATGGTCCTCATTGCCTGCACCATCTGCCTAGCCTGACTAGCAACTTCCATAGCCTCTGCTGCTTGCTCACTTGACTCTGCCATTTGCTCCATGGCCTTAGCCGTAGTACTGGCCAGTACCATCCTGTTCTCATGCCTGATTAGCGGGTTGGTTGTTGTCACCATTTGTCTGTGAGACCGATGCTGGGAATCAGCAATCTGCTCACATGTGGCACACACCAGGCCAAACGCCACTTCAGTGGTCACAGTCCCCATCCTGTTGTATATGAGGCCCATGCAGCT
>capture_1|sediment-52|fragment_679|end_2|1285_copies|UMI_pair_ACGGAACA-GGATGAGTCCCGAT--CTTAGGAC-CTTGAGGCGCTCAT|M|none
CTTGAGGCGCTCATGGAGTGGCTAAAGACAAGACCAATCCTGTCACCTCTGACTAAGGGGATTTTAGGATTTGTGTTCACGCTCACCGTGCCCAGTGAGCGAGGACTGCAGCGTAGACGCTTTGTCCAAAATGCCCTTAATGGGAATGGGGATCCAAATAACATGGACAGAGCAGTTAAACTGTACAGGAAGCTAAAGAGGGAAATAACATTCCATGGGGCAAAAGAGGTGGCACTCAGTTACTCAACTGGTGCACTTGCCAGCTGCATGGGCCTCATANACAACAGGANGGG
>capture_1|sediment-52|fragment_693|end_1|488_copies|UMI_pair_CGGCTAAT-AGAGGTGGCACTCA--GATCGAGT-GACAAAATGACCAT|M|none
AGAGGTGGCACTCAGTTACTCAACTGGTGCACTTGCCAGCTGCATGGGCCTCATATACAACAGGATGGGGACTGTGACCACTGAAGTGGCGTTTGGCCTGGTGTGTGCCACATGTGAGCAGATTGCTGATTCCCAGCATCGGTCTCACAGACAAATGGTGACAACAACCAACCCGCTAATCAGGCATGAGAACAGGATGGTACTGGCCAGTACTACGGCTAAGGCCATGGAGCAAATGGCCGNGTCAAGTGAGCAAGCAGCAGAGGCNATGGAAGTTGCNAGTCAGGCNAGG
>capture_1|sediment-52|fragment_693|end_2|488_copies|UMI_pair_CGGCTAAT-AGAGGTGGCACTCA--GATCGAGT-GACAAAATGACCAT|M|none
GACAAAATGACCATCGTCAACATCCACAGCACTCTGCTGTTCCTGCCGATATTCTTCCCTCATAGACTCAGGCACTCCTTCCGTAGAAGGCCCTCTTTTCAAACCGTATTTAAGGCGACGATAAATGCATTTGAAGAAAAGACGATCAAGAATCCACAATATCAAGTGCAAGATCCCAATGATACTTGCGGCAATAACGAGAGGATCACTTGAATCGCTGCATTTGCACTCCCATCCGTTTCTGGTAGGCCTGCAAATTTTCAAGAAGATCATCTTTCAGACCAGCACTGG
>capture_1|sediment-52|fragment_739|end_1|100_copies|UMI_pair_GATCGAGT-AAAATGACCATCGT--GCTATCCT-TAACATTCCATGGG|M|none
AAAATGACCATCGTCAACATCCACAGCACTCTGCTGTTCCTGCCGATATTCTTCCCTCATAGACTCAGGCACTCCTTCCGTAGAAGGCCCTCTTTTCAAACCGTATTTAAGGCGACGATAAATGCATTTGAAGAAAAGACGATCAAGAATCCACAATATCAAGTGCAAGATCCCAATGATACTTGCGGCAATAACGAGAGGATCACTTGAATCGCTGCATTTGCACTCCCATCCGTTTCTGGTAGGCCTGCAAATTTTCAAGAAGATCATCTTTCAGACCAGCACTGGAGCT
>capture_1|sediment-52|fragment_739|end_2|100_copies|UMI_pair_GATCGAGT-AAAATGACCATCGT--GCTATCCT-TAACATTCCATGGG|M|none
TAACATTCCATGGGGCAAAAGAGGTGGCACTCAGTTACTCAACTGGTGCACTTGCCAGCTGCATGGGCCTCATATACAACAGGATGGGGACTGTGACCACTGAAGTGGCGTTTGGCCTGGTGTGTGCCACATGTGAGCAGATTGCTGATTCCCAGCATCGGTCTCACAGACAAATGGTGACAACAACCAACCCGCTAATCAGGCATGAGAACAGGATGGTACTGGCCAGTACTACGGCTAAGGCCATGGAGCAAATGGCCGGGTCAAGNGAGCAAGCANCAGAGGCNANGGA
>capture_1|sediment-52|fragment_796|end_1|988_copies|UMI_pair_CGGCTAAT-GTAGTTTTTTACTC--TTCCAAGG-GTGGCACTCAGTTA|M|none
GTAGTTTTTTACTCCAGCTCTATGTTGACAAAATGACCATCGTCAACATCCACAGCACTCTGCTGTTCCTGCCGATATTCTTCCCTCATAGACTCAGGCACTCCTTCCGTAGAAGGCCCTCTTTTCAAACCGTATTTAAGGCGACGATAAATGCATTTGAAGAAAAGACGATCAAGAATCCACAATATCAAGTGCAAGATCCCAATGATACTTGCGGCAATAACGAGAGGATCACTTGAATCGCTGCATTTGCACTCCCATCCGTTTCTGGTAGGCCTGCAAATTTTCAANA
>capture_1|sediment-52|fragment_796|end_2|988_copies|UMI_pair_CGGCTAAT-GTAGTTTTTTACTC--TTCCAAGG-GTGGCACTCAGTTA|M|none
GTGGCACTCAGTTACTCAACTGGTGCACTTGCCAGCTGCATGGGCCTCATATACAACAGGATGGGGACTGTGACCACTGAAGTGGCGTTTGGCCTGGTGTGTGCCACATGTGAGCAGATTGCTGATTCCCAGCATCGGTCTCACAGACAAATGGTGACAACAACCAACCCGCTAATCAGGCATGAGAACAGGATGGTACTGGCCAGTACTACGGCTAAGGCCATGGAGCAAATGGCCGGGTCAAGTGAGCAAGCAGCAGAGGCTATGGAAGTTGCTAGTCAGGCTAGGCANA
>capture_1|sediment-52|fragment_906|end_1|125_copies|UMI_pair_ACGGAACA-TTTTTACTCCAGCT--TTCGTTGG-AGAGACTTGAAGAT|M|none
TTTTTACTCCAGCTCTATGTTGACAAAATGACCATCGTCAACATCCACAGCACTCTGCTGTTCCTGCCGATATTCTTCCCTCATAGACTCAGGCACTCCTTCCGTAGAAGGCCCTCTTTTCAAACCGTATTTAAGGCGACGATAAATGCATTTGAAGAAAAGACGATCAAGAATCCACAATATCAAGTGCAAGATCCCAATGATACTTGCGGCAATAACGAGAGGATCACTTGAATCGCTGCATTTGCACTCCCATCCGTTTCTGGTAGGCCTGCAAATTTTCAAGAAGATC
>capture_1|sediment-52|fragment_906|end_2|125_copies|UMI_pair_ACGGAACA-TTTTTACTCCAGCT--TTCGTTGG-AGAGACTTGAAGAT|M|none
AGAGACTTGAAGATGTGTTTGCAGGGAAAAACACCGATCTTGAGGCGCTCATGGAGTGGCTAAAGACAAGACCAATCCTGTCACCTCTGACTAAGGGGATTTTAGGATTTGTGTTCACGCTCACCGTGCCCAGTGAGCGAGGACTGCAGCGTAGACGCTTTGTCCAAAATGCCCTTAATGGGAATGGGGATCCAAATAACATGGACAGAGCAGTTAAACTGTACAGGAAGCTAAAGAGGGAAATAACATTCCATGGGGCAAAAGAGGTNGCACTCAGTTACNCAACNGG
>capture_1|sediment-52|fragment_927|end_1|370_copies|UMI_pair_GATGTGTG-GTTGACAAAATGAC--TTGCGAAG-ATCCAAATAACATG|M|none
GTTGACAAAATGACCATCGTCAACATCCACAGCACTCTGCTGTTCCTGCCGATATTCTTCCCTCATAGACTCAGGCACTCCTTCCGTAGAAGGCCCTCTTTTCAAACCGTATTTAAGGCGACGATAAATGCATTTGAAGAAAAGACGATCAAGAATCCACAATATCAAGTGCAAGATCCCAATGATACTTGCGGCAATAACGAGAGGATCACTTGAATCGCTGCATTTGCACTCCCATCCGTTTCTGGTAGGCCTGCAAATTTTCAAGAAGATCATCTTTCAGACCAGCACTG
>capture_1|sediment-52|fragment_927|end_2|370_copies|UMI_pair_GATGTGTG-GTTGACAAAATGAC--TTGCGAAG-ATCCAAATAACATG|M|none
ATCCAAATAACATGGACAGAGCAGTTAAACTGTACAGGAAGCTAAAGAGGGAAATAACATTCCATGGGGCAAAAGAGGTGGCACTCAGTTACTCAACTGGTGCACTTGCCAGCTGCATGGGCCTCATATACAAAGGATGGGGACTGTGACCACTGAAGTGGCGTTTGGCCTGGTGTGTGCCACATGTGAGCAGATTGCTGATTCCCAGCATCGGTCTCACAGACAAATGGTGACAACAACCAACCCGCTAATCAGGCATGAGAACAGGATGGTACTGGCCANNACNACGGC
>capture_1|sediment-52|fragment_999|end_1|516_copies|UMI_pair_GAGACGAT-GTGACCACTGAAGT--TTGCAGAC-TTTTACTCCAGCTC|M|none
GTGACCACTGAAGTGGCGTTTGGCCTGGTGTGTGCCACATGTGAGCAGATTGCTGATTCCCAGCATCGGTCTCACAGACAAATGGTGACAACAACCAACCCGCTAATCAGGCATGAGAACAGGATGGTACTGGCCAGTACTACGGCTAAGGCCATGGAGCAAATGGCCGGGTCAAGTGAGCAAGCAGCAGAGGCTATGGAAGTTGCTAGTCAGGCTAGGCAGATGGTGCAGGCAATGAGGACCATCGGGACTCATCCTAGCTCCAGTGCTGGTCTGAAAGATGANCTTCTT
>capture_1|sediment-52|fragment_999|end_2|516_copies|UMI_pair_GAGACGAT-GTGACCACTGAAGT--TTGCAGAC-TTTTACTCCAGCTC|M|none
TTTTACTCCAGCTCTATGTTGACAAAATGACCATCGTCAACATCCACAGCACTCTGCTGTTCCTGCCGATATTCTTCCCTCATAGACTCAGGCACTCCTTCCGTAGAAGGCCCTCTTTTCAAACCGTATTTAAGGCGACGATAAATGCATTTGAAGAAAAGACGATCAAGAATCCACAATATCAAGTGCAAGATCCCAATGATACTTGCGGCAATAACGAGAGGATCACTTGAATCGCTGCATTTGCACTCCCATCCGTTTCTGGTAGGCCTGCAAATTTTCAAGAAGATCA
>capture_1|sediment-52|fragment_1036|end_1|85_copies|UMI_pair_ACGGAACA-CCAGCTCTATGTTG--GAAGGAAG-AGAGACTTGAAGAT|M|none
CCAGCTCTATGTTGACAAAATGACCATCGTCAACATCCACAGCACTCTGCTGTTCCTGCCGATATTCTTCCCTCATAGACTCAGGCACTCCTTCCGTAGAAGGCCCTCTTTTCAAACCGTATTTAAGGCGACGATAAATGCATTTGAAGAAAAGACGATCAAGAATCCACAATATCAAGTGCAAGATCCCAATGATACTTGCGGCAATAACGAGAGGATCACTTGAATCGCTGCATTTGCACTCCCATCCGTTTCTGGTAGGCCTGCAAATTTTCAAGAAGATCATCTTTCA
>capture_1|sediment-52|fragment_1036|end_2|85_copies|UMI_pair_ACGGAACA-CCAGCTCTATGTTG--GAAGGAAG-AGAGACTTGAAGAT|M|none
AGAGACTTGAAGATGTGTTTGCAGGGAAAAACACCGATCTTGAGGCGCTCATGGAGTGGCTAAAGACAAGACCAATCCTGTCACCTCTGACTAAGGGGATTTTAGGATTTGTGTTCACGCTCACCGTGCCCAGTGAGCGAGGACTGCAGCGTAGACGCTTTGTCCAAAATGCCCTTAATGGGAATGGGGATCCAAATAACATGGACAGAGCAGTTAAACTGTACAGGAAGCTAAAGAGGGAAATAACATTCCATGGGGCAAAAGAGGTGGCACNCAGTTACNCAACNGGNNC
>capture_1|sediment-52|fragment_1053|end_1|133_copies|UMI_pair_ATCCAGAG-ACCATCGTCAACAT--TTGCGAAG-TGCAGGGAAAAACA|M|none
ACCATCGTCAACATCCACAGCACTCTGCTGTTCCTGCCGATATTCTTCCCTCATAGACTCAGGCACTCCTTCCGTAGAAGGCCCTCTTTTCAAACCGTATTTAAGGCGACGATAAATGCATTTGAAGAAAAGACGATCAAGAATCCACAATATCAAGTGCAAGATCCCAATGATACTTGCGGCAATAACGAGAGGATCACTTGAATCGCTGCATTTGCACTCCCATCCGTTTCTGGTAGGCCTGCAAATTTTCAAGAAGATCATCTTTCAGACCAGCACTGGAGCTAGGATG
>capture_1|sediment-52|fragment_1053|end_2|133_copies|UMI_pair_ATCCAGAG-ACCATCGTCAACAT--TTGCGAAG-TGCAGGGAAAAACA|M|none
TGCAGGGAAAAACACCGATCTTGAGGCGCTCATGGAGTGGCTAAAGACAAGACCAATCCTGTCACCTCTGACTAAGGGGATTTTAGGATTTGTGTTCACGCTCACCGTGCCCAGTGAGCGAGGACTGCAGCGTAGACGCTTTGTCCAAAATGCCCTTAATGGGAATGGGGATCCAAATAACATGGACAGAGCAGTTAAACTGTACAGGAAGCTAAAGAGGGAAATAACATTCCATGGGGCAAAAGAGGTGGCACTCAGTTACTCAACTGGTNCACTTGCCAGCTGCANGGGCC
>capture_2|sediment-1|fragment_23|end_1|3410_copies|UMI_pair_CGCATGAT-TAGATATTGAAAGA--CTGTTGAC-CAGTCCCCATCCTG|M|none
TAGATATTGAAAGATGAGTCTTCTAACCGAGGTCGAAACGTACGTTCTCTCTATCGTTCCGTCAGGCCCCCTCAAAGCCGAGATCGCGCAGAGACTTGAAGATGTGTTTGCAGGGAAAAACACCGATCTCGAGGCGCTCATGGAATGGCTAAAGACAAGACCAATCCTGTCACCTCTGACTAAGGGGATTTTAGGATTTGTGTTCACGCTCACCGTGCCCAGTGAGCGAGGACTGCAGCGTAGACGCTTTGTCCAAAATGCCCTTAATGGGAATGGGGATCCAAACAACATGG
>capture_2|sediment-1|fragment_23|end_2|3410_copies|UMI_pair_CGCATGAT-TAGATATTGAAAGA--CTGTTGAC-CAGTCCCCATCCTG|M|none
CAGTCCCCATCCTGTTGTATATGAGGCCCATGCAACTGGCAAGTGCACCAGTTGAGTAACTGAGTGCCACCTCTTTTGCCCCATGGAATGTTATTTCCCTCTTTAGCTTCCTGTACAGTTTGACTGCTCTGTCCATGTTGTTTGGATCCCCATTCCCATTAAGGGCATTTTGGACAAAGCGTCTACGCTGCAGTCCTCGCTCACTGGGCACGGTGAGCGTGAACACAAATCCTAAAATCCCCTTAGTCAGAGGTGACAGGATTGGTCTTGTCTTTAGCCATTCCATGAGCNCC
>capture_2|sediment-10|fragment_30|end_1|293_copies|UMI_pair_CTTAGGAC-TGCTGTTCCTGTCG--GAGACGAT-CTGGCCAGTACTAC|M|none
TGCTGTTCCTGTCGATATTCTTCCCTCATAGACTCAGGCACTCCTTCCGTAGAAGGCCCTCTTTTCAAACCGTATTTAAGGCGACGATAAATGCATTTGAAGAAAAGACGATCAAGAATCCACAATATCAAGTGCAAGATCCCAATGATACTTGCGGCAATAACGAGAGGATCACTTGAATCGCTGCATTTGCACTCCCATCCGTTTCTGGTAGGCCTGCAAATTTTCAAGGAGATCATCTTTCAGACCAGCACTGGAGCTAGGATGAGTTCCAATGGTCCTCATTGCCTGC
>capture_2|sediment-10|fragment_30|end_2|293_copies|UMI_pair_CTTAGGAC-TGCTGTTCCTGTCG--GAGACGAT-CTGGCCAGTACTAC|M|none
CTGGCCAGTACTACGGCTAAGGCCATGGAGCAAATGGCAGGGTCAAGTGAGCAAGCAGCAGAGGCTATGGAGGTTGCTAGTCAGGCTAGGCAGATGGTGCAGGCAATGAGGACCATTGGAACTCATCCTAGCTCCAGTGCTGGTCTGAAAGATGATCTCCTTGAAAATTTGCAGGCCTACCAGAAACGGATGGGAGTGCAAATGCAGCGATTCAAGTGATCCTCTCGTTATTGCCGCAAGTATCATTGGGATCTTGCACTTGATATTGTGGATTCTTGATCGTCTTTTCTTC
>capture_2|sediment-14|fragment_4|end_1|337_copies|UMI_pair_GTCGAAGA-GTAGTTTTTTACTC--TTGCGAAG-GGAACAGGATGGTA|M|none
GTAGTTTTTTACTCCAGCTCTATGTTGACAAAATGACCATCGTCAACATCCACAGCACTCTGCTGTTCCTGTCGATATTCTTCCCTCATAGACTCAGGCACTCCTTCCGTAGAAGGCCCTCTTTTCAAACCGTATTTAAGGCGACGATAAATGCATTTGAAGAAAAGACGATCAAGAATCCACAATATCAAGTGCAAGATCCCAATGATACTTGCGGCAATAACGAGAGGATCACTTGAATCGCTGCATTTGCACTCCCATCCGTTTCTGGTAGGCCTGCAAATTTTCAAGG
>capture_2|sediment-14|fragment_4|end_2|337_copies|UMI_pair_GTCGAAGA-GTAGTTTTTTACTC--TTGCGAAG-GGAACAGGATGGTA|M|none
GGAACAGGATGGTACTGGCCAGTACTACGGCTAAGGCCATGGAGCAAATGGCAGGGTCAAGTGAGCAAGCAGCAGAGGCTATGGAGGTTGCTAGTCAGGCTAGGCAGATGGTGCAGGCAATGAGGACCATTGGAACTCATCCTAGCTCCAGTGCTGGTCTGAAAGATGATCTCCTTGAAAATTTGCAGGCCTACCAGAAACGGATGGGAGTGCAAATGCAGCGATTCAAGTGATCCTCTCGTTATTGCCGCAAGTATCATTGGGATCTTGCACTTGATATTGTGGATTCTT
>capture_2|sediment-31|fragment_10|end_1|641_copies|UMI_pair_TGAAGACG-AAATGACCATCGTC--TTCCAAGG-GGAGCAGTCAAACT|M|none
AAATGACCATCGTCAACATCCACAGCACTCTGCTGTTCCTGCCGATATTCTTCCCTCATAGACTCAGGCACTCCTTCCGTAGAAGGCCCTCTTTTCAAACCGTATTTAAGGCGACGATAAATGCATTTGAAGAAAAGACGATCAAGAATCCACAATATCAAGTGCAAGATCCCAATGATACTTGCGGCAATAACGAGAGGATCACTTGAATCGCTGCATTTGCACTCCCATCCGTTTCTGGTAGGCCTGCAAATTTTCAAGAAGATCATCTTTCAGACCANCACTGGANCT
>capture_2|sediment-31|fragment_10|end_2|641_copies|UMI_pair_TGAAGACG-AAATGACCATCGTC--TTCCAAGG-GGAGCAGTCAAACT|M|none
GGAGCAGTCAAACTGTACAGAAAGCTAAAGAGGGAAATAACATTCCATGGGGCAAAAGAGGTGGCACTCAGTTACTCAACTGGTGCACTTGCCAGCTGCATGGGCCTCATATACAACAGGATGGGGACTGTGACCACTGAAGTGGCATTTGGCCTGGTGTGTGCCACATGTGAGCAGATTGCTGATTCCCAGCATCGGTCTCACAGACAAATGGTGACAACAACCAACCCGCTAATCAGACATGAGAACAGGATGGTACTGGCCAGTACTACAGCTAAGGCCATGGAGCAAA
>capture_2|sediment-47|fragment_264|end_1|345_copies|UMI_pair_ACCACGAT-TTTACTCCAGCTCT--ACTAGGAG-AGCAAGCAGCAGAG|M|none
TTTACTCCAGCTCTATGTTGACAAAATGACCATCGTCAACATCCACAGCACTCTGCTGTTCCTGTCGATATTCTTCCCTCATAGACTCAGGCACTCCTTCCGTAGAAGGCCCTCTTTTCAAACCGTATTTAAGGCGACGATAAATGCATTTGAAGAAAAGACGATCAAGAATCCACAATATCAAGTGCAAGATCCCAATGATACTTGCGGCAATAACGAGAGGATCACTTGAATCGCTGCATTTGCACTCCCATCCGTTTCTGGTAGGCCTGCAAATTTTCAAGGAGATTATC
>capture_2|sediment-47|fragment_264|end_2|345_copies|UMI_pair_ACCACGAT-TTTACTCCAGCTCT--ACTAGGAG-AGCAAGCAGCAGAG|M|none
AGCAAGCAGCAGAGGCTATGGAGGTTGCTAGTCAGGCTAGGCAGATGGTGCAGGCAATGAGGACCATTGGAACTCATCCTAGCTCCAGTGCTGGTCTGAAAGATAATCTCCTTGAAAATTTGCAGGCCTACCAGAAACGGATGGGAGTGCAAATGCAGCGATTCAAGTGATCCTCTCGTTATTGCCGCAAGTATCATTGGGATCTTGCACTTGATATTGTGGATTCTTGATCGTCTTTTCTTCAAATGCATTTATCGTCGCCTTAAATACGGTTTGAAAAGAGGGCCTTCTA
>capture_2|sediment-50|fragment_118|end_1|1982_copies|UMI_pair_CGCATGAT-CCGAGGTCGAAACG--TTGCAGAC-TGGAATGTTATTTC|M|none
CCGAGGTCGAAACGTACGTTCTCTCTATCGTTCCGTCAGGCCCCCTCAAAGCCGAGATAGCGCAGAGACTTGAAGATGTGTTTGCAGGGAAAAACACCGATCTTGAGGCGCTCATGGAATGGCTAAAGACAAGACCAATCCTGTCACCTCTGACTAAGGGGATTTTAGGATTTGTGTTCACGCTCACCGTGCCCAGTGAGCGAGGACTGCAGCGTAGACGCTTTGTCCAAAATGCCCTTAATGGGAATGGGGATCCAAACAACATGGACAGAGCAGTCAAACTGTACAGAAA
>capture_2|sediment-50|fragment_118|end_2|1982_copies|UMI_pair_CGCATGAT-CCGAGGTCGAAACG--TTGCAGAC-TGGAATGTTATTTC|M|none
TGGAATGTTATTTCCCTCTTTAGTTTTCTGTACAGTTTGACTGCTCTGTCCATGTTGTTTGGATCCCCATTCCCATTAAGGGCATTTTGGACAAAGCGTCTACGCTGCAGTCCTCGCTCACTGGGCACGGTGAGCGTGAACACAAATCCTAAAATCCCCTTAGTCAGAGGTGACAGGATTGGTCTTGTCTTTAGCCATTCCATGAGCGCCTCAAGATCGGTGTTTTTCCCTGCAAACACATCTTCAAGTCTCTGCGCTATCTCGGCTTTGAGGGGGCCTGACGGAACGA
>capture_2|sediment-50|fragment_204|end_1|544_copies|UMI_pair_GAAGGAAG-CTGTGACCACTGAA--TTGCGAAG-AGTTTTTTACTCCA|M|none
CTGTGACCACTGAAGTGGCATTTGGCCTGGTGTGTGCCACATGTGAGCAGATTGCTGATTCCCAGCATCGGTCTCAAAGACAAATGGTGACAACAACCAACCCGCTAATGGCATGAAAACAGGATGGTACTGGCCAGTACCACGGCTAAGGCCATGGAGCAAATGGCAGGGTCAAGTGAGCAAGCAGCAGAGGCTATGGAGGTTGCTAGTCAGGCTAGGCAGATGGTGCAGGCAATGAGGACCATTGGGACTCATCCTAGCTCCAGTGCTGGTCTGAAAGATGATCTTCTTG
>capture_2|sediment-50|fragment_204|end_2|544_copies|UMI_pair_GAAGGAAG-CTGTGACCACTGAA--TTGCGAAG-AGTTTTTTACTCCA|M|none
AGTTTTTTACTCCAGCTCTATGTTGACAAAATGACCATCGTCAACATCCACAGCACTCTGCTGTTCCTGCCGATACTCTTCCCTCATAGACTCAGGCACTCCTTCCGTAGAAGGCCCTCTTTTCAAACCGTATTTAAGGCGACGATAAATGCATTTGAAGAAAAGACGATCAAGAATCCACAATATCAAGTGCAAGATCCCAATGATACTTGCGGCAATAACGAGAGGATCACTTGAATCGCTGCATTTGCACTCCCATCCGTTTCTGGTAGGCCTGCAAATTTTCAANA
>capture_2|sediment-50|fragment_247|end_1|165_copies|UMI_pair_ACGGAACA-GGCAAAAGAAGTGG--CTTAGGAC-CTATGTTGACAAAA|M|none
GGCAAAAGAAGTGGCACTCAGTTACTCAACTGGTGCACTTGCCAGCTGCATGGGCCTCATATACAACAGAATGGGGACTGTGACCACTGAAGTGGCATTTGGCCTGGTGTGTGCCACATGTGAGCAGATTGCTGATTCCCAGCATCGGTCTCACAGACAAATGGTGACAACAACCAACCCGCTAATCAGGCATGAAAACAGGATGGTACTGGCCAGTACCACGGCTAAGGCCATGGAGCAAATGGCAGGGTCAAGTGAGCAAGCAGCAGAGGCTATGGAGGTTGCTAGTCAGG
>capture_2|sediment-50|fragment_247|end_2|165_copies|UMI_pair_ACGGAACA-GGCAAAAGAAGTGG--CTTAGGAC-CTATGTTGACAAAA|M|none
CTATGTTGACAAAATGACCATCGTCAACATCCACAGCACTCTGCTGTTCCTGCCGATACTCTTCCCTCATAGACTCAGGCACTCCTTCCGTAGAAGGCCCTCTTTTCAAACCGTATTTAAGGCGACGATAAATGCATTTGAAGAAAAGACGATCAAGAATCCACAATATCAAGTGCAAGATCCCAATGATACTTGCGGCAATAACGAGAGGATCACTTGAATCGCTGCATTTGCACTCCCATCCGTTTCTGGTAGGCCTGCAAATTTTCAAGAANATCATCTTTCANACCANC
>capture_2|sediment-52|fragment_28|end_1|2295_copies|UMI_pair_AAGCACTG-ATCAAGTGCAAGAT--TGAAGACG-GATCCAAATAACAT|M|none
ATCAAGTGCAAGATCCCAATGATACTTGCGGCAATAACGAGAGGATCACTTGAATCGCTGCATTTGCACTCCCATCCGTTTCTGGTAGGCCTGCAAATTTTCAAGAAGATCATCTTTCAGACCAGCACTGGAGCTAGGATGAGTCCCGATGGTCCTCATTGCCTGCACCATCTGCCTAGCCTGACTAGCAACTTCCATAGCCTCTGCTGCTTGCTCACTTGACCCGGCCATTTGCTCCATGGCCTTAGCCGTAGTACTGGCCAGTACCATCCTGTTCTCATGCCTGATTAGCG
>capture_2|sediment-52|fragment_28|end_2|2295_copies|UMI_pair_AAGCACTG-ATCAAGTGCAAGAT--TGAAGACG-GATCCAAATAACAT|M|none
GATCCAAATAACATGGACAGAGCAGTTAAACTGTACAGGAAGCTAAAGAGGGAAATAACATTCCATGGGGCAAAAGAGGTGGCACTCAGTTACTCAACTGGTGCACTTGCCAGCTGCATGGGCCTCATATACAACAGGATGGGGACTGTGACCACTGAAGTGGCGTTTGGCCTGGTGTGTGCCACATGTGAGCAGATTGCTGATTCCCAGCATCGGTCTCACAGACAAATGGTGACAACAACCAACCCGCTAATCAGGCATGAGAACAGGATGGTACTGGCCAGTACTACGGC
>capture_2|sediment-52|fragment_73|end_1|12934_copies|UMI_pair_ACGTTCAG-AAAAGAGGTGGCAC--TTGCAGAC-CTTAGCCGTAGTAC|M|none
AAAAGAGGTGGCACTCAGTTACTCAACTGGTGCACTTGCCAGCTGCATGGGCCTCATATACAACAGGATGGGGACTGTGACCACTGAAGTGGCGTTTGGCCTGGTGTGTGCCACATGTGAGCAGATTGCTGATTCCCAGCATCGGTCTCACAGACAAATGGTGACAACAACCAACCCGCTAATCAGGCATGAGAACAGGATGGTACTGGCCAGTACTACGGCTAAGGTCTGCAA
>capture_2|sediment-52|fragment_73|end_2|12934_copies|UMI_pair_ACGTTCAG-AAAAGAGGTGGCAC--TTGCAGAC-CTTAGCCGTAGTAC|M|none
CTTAGCCGTAGTACTGGCCAGTACCATCCTGTTCTCATGCCTGATTAGCGGGTTGGTTGTTGTCACCATTTGTCTGTGAGACCGATGCTGGGAATCAGCAATCTGCTCACATGTGGCACACACCAGGCCAAACGCCACTTCAGTGGTCACAGTCCCCATCCTGTTGTATATGAGGCCCATGCAGCTGGCAAGTGCACCAGTTGAGTAACTGAGTGCCACCTCTTTTCTGAACGT
>capture_2|sediment-52|fragment_98|end_1|4768_copies|UMI_pair_CTTAGGAC-TGCAGCGTAGACGC--GAGACGAT-CCCGGCCATTTGCT|M|none
TGCAGCGTAGACGCTTTGTCCAAAATGCCCTTAATGGGAATGGGGATCCAAATAACATGGACAGAGCAGTTAAACTGTACAGGAAGCTAAAGAGGGAAATAACATTCCATGGGGCAAAAGAGGTGGCACTCAGTTACTCAACTGGTGCACTTGCCAGCTGCATGGGCCTCATATACAACAGGATGGGGACTGTGACCACTGAAGTGGCGTTTGGCCTGGTGTGTGCCACATGTGAGCAGATTGCTGATTCCCAGCATCGGTCTCACAGACAAATGGTGACAANAACCAACCCC
>capture_2|sediment-52|fragment_98|end_2|4768_copies|UMI_pair_CTTAGGAC-TGCAGCGTAGACGC--GAGACGAT-CCCGGCCATTTGCT|M|none
CCCGGCCATTTGCTCCATGGCCTTAGCCGTAGTACTGGCCAGTACCATCCTGTTCTCATGCCTGATTAGCGGGTTGGTTGTTGTCACCATTTGTCTGTGAGACCGATGCTGGGAATCAGCAATCTGCTCACATGTGGCACACACCAGGCCAAACGCCACTTCAGTGGTCACAGTCCCCATCCTGTTGTATATGAGGCCCATGCAGCTGGCAAGTGCACCAGTTGAGTAACTGAGTGCCACCTCTTTTGCCCCATGGAATGTTATTTCCCTCTTTAGCTTCCTGTACAGTTTA
>capture_2|sediment-52|fragment_130|end_1|3786_copies|UMI_pair_ATCCAGAG-CTGTTCTCATGCCT--TTCGTTGG-GAAAAACACCGATC|M|none
CTGTTCTCATGCCTGATTAGCGGGTTGGTTGTTGTCACCATTTGTCTGTGAGACCGATGCTGGGAATCAGCAATCTGCTCACATGTGGCACACACCAGGCCAAACGCCACTTCAGTGGTCACAGTCCCCATCCTGTTGTATATGAGGCCCATGCAGCTGGCAAGTGCACCAGTTGAGTAACTGAGTGCCACCTCTTTTGCCCCATGGAATGTTATTTCCCTCTTTAGCTTCCTGTACAGTTTAACTGCTCTGTCCATGTTATTTGGATCCCCATTCCCATTAAGGGCATTTT
>capture_2|sediment-52|fragment_130|end_2|3786_copies|UMI_pair_ATCCAGAG-CTGTTCTCATGCCT--TTCGTTGG-GAAAAACACCGATC|M|none
GAAAAACACCGATCTTGAGGCGCTCATGGAGTGGCTAAAGACAAGACCAATCCTGTCACCTCTGACTAAGGGGATTTTAGGATTTGTGTTCACGCTCACCGTGCCCAGTGAGCGAGGACTGCAGCGTAGACGCTTTGTCCAAAATGCCCTTAATGGGAATGGGGATCCAAATAACATGGACAGAGCAGTTAAACTGTACAGGAAGCTAAAGAGGGAAATAACATTCCATGGGGCAAAAGAGGTGGCACTCAGTTACTCAACTGGTGCACTTGCCAGCTGCATGGGCCTCANA
>capture_2|sediment-52|fragment_230|end_1|6681_copies|UMI_pair_ACTAGGAG-CACTTGACCCGGCC--GAAGGAAG-TGACCACTGAAGTG|M|none
CACTTGACCCGGCCATTTGCTCCATGGCCTTAGCCGTAGTACTGGCCAGTACCATCCTGTTCTCATGCCTGATTAGCGGGTTGGTTGTTGTCACCATTTGTCTGTGAGACCGATGCTGGGAATCAGCAATCTGCTCACATGTGGCACACACCAGGCCAAACGCCACTTCAGTGGTCACTTCCTTC
>capture_2|sediment-52|fragment_230|end_2|6681_copies|UMI_pair_ACTAGGAG-CACTTGACCCGGCC--GAAGGAAG-TGACCACTGAAGTG|M|none
TGACCACTGAAGTGGCGTTTGGCCTGGTGTGTGCCACATGTGAGCAGATTGCTGATTCCCAGCATCGGTCTCACAGACAAATGGTGACAACAACCAACCCGCTAATCAGGCATGAGAACAGGATGGTACTGGCCAGTACTACGGCTAAGGCCATGGAGCAAATGGCCGGGTCAAGTGCTCCTAGT
>capture_2|sediment-52|fragment_249|end_1|1299_copies|UMI_pair_CGCATGAT-TCATGGAGTGGCTA--TTCGTTGG-CCCGGCCATTTGCT|M|none
TCATGGAGTGGCTAAAGACAAGACCAATCCTGTCACCTCTGACTAAGGGGATTTTAGGATTTGTGTTCACGCTCACCGTGCCCAGTGAGCGAGGACTGCAGCGTAGACGCTTTGTCCAAAATGCCCTTAATGGGAATGGGGATCCAAATAACATGGACAGAGCAGTTAAACTGTACAGGAAGCTAAAGAGGGAAATAACATTCCATGGGGCAAAAGAGGTGGCACTCAGTTACTCAACTGGTGCACTTGCCAGCTGCATGGGCCTCATATACAACAGGANGGGGACTGTGACC
>capture_2|sediment-52|fragment_249|end_2|1299_copies|UMI_pair_CGCATGAT-TCATGGAGTGGCTA--TTCGTTGG-CCCGGCCATTTGCT|M|none
CCCGGCCATTTGCTCCATGGCCTTAGCCGTAGTACTGGCCAGTACCATCCTGTTCTCATGCCTGATTAGCGGGTTGGTTGTTGTCACCATTTGTCTGTGAGACCGATGCTGGGAATCAGCAATCTGCTCACATGTGGCACACACCAGGCCAAACGCCACTTCAGTGGTCACAGTCCCCATCCTGTTGTATATGAGGCCCATGCAGCTGGCAAGTGCACCAGTTGAGTAACTGAGTGCCACCTCTTTTGCCCCATGGAATGTTATTTCCCTCTTTAGCTTCCTGTACAGTTTA
>capture_2|sediment-52|fragment_282|end_1|4397_copies|UMI_pair_ACTAGGAG-ACATGTGAGCAGAT--TTGCGAAG-GCAACTTCCATAGC|M|none
ACATGTGAGCAGATTGCTGATTCCCAGCATCGGTCTCACAGACAAATGGTGACAACAACCAACCCGCTAATCAGGCATGAGAACAGGATGGTACTGGCCAGTACTACGGCTAAGGCCATGGAGCAAATGGCCGGGTCAAGTGAGCAAGCAGCAGAGGCTATGGAAGTTGCCTTCGCAA
>capture_2|sediment-52|fragment_282|end_2|4397_copies|UMI_pair_ACTAGGAG-ACATGTGAGCAGAT--TTGCGAAG-GCAACTTCCATAGC|M|none
GCAACTTCCATAGCCTCTGCTGCTTGCTCACTTGACCCGGCCATTTGCTCCATGGCCTTAGCCGTAGTACTGGCCAGTACCATCCTGTTCTCATGCCTGATTAGCGGGTTGGTTGTTGTCACCATTTGTCTGTGAGACCGATGCTGGGAATCAGCAATCTGCTCACATGTCTCCTAGT
>capture_2|sediment-52|fragment_313|end_1|1253_copies|UMI_pair_ACGTTCAG-GCAAATTTTCAAGA--GCACAACT-AATAACATGGACAG|M|none
GCAAATTTTCAAGAAGATCATCTTTCAGACCAGCACTGGAGCTAGGATGAGTCCCGATGGTCCTCATTGCCTGCACCATCTGCCTAGCCTGACTAGCAACTTCCATAGCCTCTGCTGCTTGCTCACTTGACCCGGCCATTTGCTCCATGGCCTTAGCCGTAGTACTGGCCAGTACCATCCTGTTCTCATGCCTGATTAGCGGGTTGGTTGTTGTCACCATTTGTCTGTGAGACCGATGCTGGGAATCAGCAATCTGCTCACATGTGGCACACACCAGGCCAAACGCCACTTC
>capture_2|sediment-52|fragment_313|end_2|1253_copies|UMI_pair_ACGTTCAG-GCAAATTTTCAAGA--GCACAACT-AATAACATGGACAG|M|none
AATAACATGGACAGAGCAGTTAAACTGTACAGGAAGCTAAAGAGGGAAATAACATTCCATGGGGCAAAAGAGGTGGCACTCAGTTACTCAACTGGTGCACTTGCCAGCTGCATGGGCCTCATATACAACAGGATGGGGACTGTGACCACTGAAGTGGCGTTTGGCCTGGTGTGTGCCACATGTGAGCAGATTGCTGATTCCCAGCATCGGTCTCACAGACAAATGGTGACAACAACCAACCCGCTAATCAGGCATGAGAACAGGATGGTACTGGCCAGTACTACGGCNAANGC
>capture_2|sediment-52|fragment_323|end_1|2096_copies|UMI_pair_ACTAGGAG-GCAAGATCCCAATG--TTCGTTGG-AAAAGAGGTGGCAC|M|none
GCAAGATCCCAATGATACTTGCGGCAATAACGAGAGGATCACTTGAATCGCTGCATTTGCACTCCCATCCGTTTCTGGTAGGCCTGCAAATTTTCAAGAAGATCATCTTTCAGACCAGCACTGGAGCTAGGATGAGTCCCGATGGTCCTCATTGCCTGCACCATCTGCCTAGCCTGACTAGCAACTTCCATAGCCTCTGCTGCTTGCTCACTTGACCCGGCCATTTGCTCCATGGCCTTAGCCGTAGTACTGGCCAGTACCATCCTGTTCTCATNCCTGATTAGCGGGTTGGT
>capture_2|sediment-52|fragment_323|end_2|2096_copies|UMI_pair_ACTAGGAG-GCAAGATCCCAATG--TTCGTTGG-AAAAGAGGTGGCAC|M|none
AAAAGAGGTGGCACTCAGTTACTCAACTGGTGCACTTGCCAGCTGCATGGGCCTCATATACAACAGGATGGGGACTGTGACCACTGAAGTGGCGTTTGGCCTGGTGTGTGCCACATGTGAGCAGATTGCTGATTCCCAGCATCGGTCTCACAGACAAATGGTGACAACAACCAACCCGCTAATCAGGCATGAGAACAGGATGGTACTGGCCAGTACTACGGCTAAGGCCATGGAGCAAATGGCCGGGTCAAGTGAGCAAGCAGCAGAGGCTATGGAAGTTGCTAGTCAGGCT
>capture_2|sediment-52|fragment_362|end_1|6132_copies|UMI_pair_ACGACTTG-GTTAAACTGTACAG--GAAGGAAG-GGCCAGTACCATCC|M|none
GTTAAACTGTACAGGAAGCTAAAGAGGGAAATAACATTCCATGGGGCAAAAGAGGTGGCACTCAGTTAATCAACTGGTGCACTTGCCAGCTGCATGGGCCTCATATACAACAGGATGGGGACTGTGACCACTGAAGTGGCGTTTGGCCTGGTGTGTGCCACATGTGAGCAGATTGCTGATTCCCAGCATCGGTCTCACAGACAAATGGTGACAACAACCAACCCGCTAATCAGGCATGAGAACAGGATGGTACTGGCCCTTCCTTC
>capture_2|sediment-52|fragment_362|end_2|6132_copies|UMI_pair_ACGACTTG-GTTAAACTGTACAG--GAAGGAAG-GGCCAGTACCATCC|M|none
GGCCAGTACCATCCTGTTCTCATGCCTGATTAGCGGGTTGGTTGTTGTCACCATTTGTCTGTGAGACCGATGCTGGGAATCAGCAATCTGCTCACATGTGGCACACACCAGGCCAAACGCCACTTCAGTGGTCACAGTCCCCATCCTGTTGTATATGAGGCCCATGCAGCTGGCAAGTGCACCAGTTGATTAACTGAGTGCCACCTCTTTTGCCCCATGGAATGTTATTTCCCTCTTTAGCTTCCTGTACAGTTTAACCAAGTCGT
>capture_2|sediment-52|fragment_409|end_1|1475_copies|UMI_pair_ACTAGGAG-GCAAAAGAGGTGGC--GAGACGAT-GACAAAATGACCAT|M|none
GCAAAAGAGGTGGCACTCAGTTACTCAACTGGTGCACTTGCCAGCTGCATGGGCCTCATATACAACAGGATGGGGACTGTGACCACTGAAGTGGCGTTTGGCCTGGTGTGTGCCACATGTGAGCAGATTGCTGATTCCCAGCATCGGTCTCACAGACAAATGGTGACAACAACCAACCCGCTAATCAGGCATGAGAACAGGATGGTACTGGCCAGTACTACGGCTAAGGCCATGGAGCAAATGGCCGGGTCAAGTGAGCAAGCAGCAGAGGCTATGGAAGTTGCTAGTCAGG
>capture_2|sediment-52|fragment_409|end_2|1475_copies|UMI_pair_ACTAGGAG-GCAAAAGAGGTGGC--GAGACGAT-GACAAAATGACCAT|M|none
GACAAAATGACCATCGTCAACATCCACAGCACTCTGCTGTTCCTGCCGATATTCTTCCCTCATAGACTCAGGCACTCCTTCCGTAGAAGGCCCTCTTTTCAAACCGTATTTAAGGCGACGATAAATGCATTTGAAGAAAAGACGATCAAGAATCCACAATATCAAGTGCAAGATCCCAATGATACTTGCGGCAATAACGAGAGGATCACTTGAATCGCTGCATTTGCACTCCCATCCGTTTCTGGTAGGCCTGCAAATTTTCAAGAAGATCATCTTTCAGACCAGCACTGG
>capture_2|sediment-52|fragment_464|end_1|967_copies|UMI_pair_GATCGAGT-AAAATGACCATCGT--GCTATCCT-TAACATTCCATGGG|M|none
AAAATGACCATCGTCAACATCCACAGCACTCTGCTGTTCCTGCCGATATTCTTCCCTCATAGACTCAGGCACTCCTTCCGTAGAAGGCCCTCTTTTCAAACCGTATTTAAGGCGACGATAAATGCATTTGAAGAAAAGACGATCAAGAATCCACAATATCAAGTGCAAGATCCCAATGATACTTGCGGCAATAACGAGAGGATCACTTGAATCGCTGCATTTGCACTCCCATCCGTTTCTGGTAGGCCTGCAAATTTTCAAGAAGATCATCTTTCAGACCAGCACTGGAGCT
>capture_2|sediment-52|fragment_464|end_2|967_copies|UMI_pair_GATCGAGT-AAAATGACCATCGT--GCTATCCT-TAACATTCCATGGG|M|none
TAACATTCCATGGGGCAAAAGAGGTGGCACTCAGTTACTCAACTGGTGCACTTGCCAGCTGCATGGGCCTCATATACAACAGGATGGGGACTGTGACCACTGAAGTGGCGTTTGGCCTGGTGTGTGCCACATGTGAGCAGATTGCTGATTCCCAGCATCGGTCTCACAGACAAATGGTGACAACAACCAACCCGCTAATCAGGCATGAGAACAGGATGGTACTGGCCAGTACTACGGCTAAGGCCATGGAGCAAATGGCCGGGTCAAGNGAGCAAGCAGCANAGGCNANGGA
>capture_2|sediment-52|fragment_484|end_1|780_copies|UMI_pair_CTGTTGAC-GTTTTTTACTCCAG--GATGTGTG-TTGGGGACTGTGAC|M|none
GTTTTTTACTCCAGCTCTATGTTGACAAAATGACCATCGTCAACATCCACAGCACTCTGCTGTTCCTGCCGATATTCTTCCCTCATAGACTCAGGCACTCCTTCCGTAGAAGGCCCTCTTTTCAAACCGTATTTAAGGCGACGATAAATGCATTTGAAGAAAAGACGATCAAGAATCCACAATATCAAGTGCAAGATCCCAATGATACTTGCGGCAATAACGAGAGGATCACTTGAATCGCTGCATTTGCACTCCCATCCGTTTCTGGTAGGCCTGCAAATTTTCAAGAANA
>capture_2|sediment-52|fragment_484|end_2|780_copies|UMI_pair_CTGTTGAC-GTTTTTTACTCCAG--GATGTGTG-TTGGGGACTGTGAC|M|none
TTGGGGACTGTGACCACTGAAGTGGCGTTTGGCCTGGTGTGTGCCACATGTGAGCAGATTGCTGATTCCCAGCATCGGTCTCACAGACAAATGGTGACAACAACCAACCCGCTAATCAGGCATGAGAACAGGATGGTACTGGCCAGTACTACGGCTAAGGCCATGGAGCAAATGGCCGGGTCAAGTGAGCAAGCAGCAGAGGCTATGGAAGTTGCTAGTCAGGCTAGGCAGATGGTGCAGGCAATGAGGACCATCGGGACTCATCCTAGCTCCAGTGCTGGTCTGAAAGATG
>capture_2|sediment-52|fragment_509|end_1|1369_copies|UMI_pair_CGGCTAAT-GTAGTTTTTTACTC--TTCCAAGG-GTGGCACTCAGTTA|M|none
GTAGTTTTTTACTCCAGCTCTATGTTGACAAAATGACCATCGTCAACATCCACAGCACTCTGCTGTTCCTGCCGATATTCTTCCCTCATAGACTCAGGCACTCCTTCCGTAGAAGGCCCTCTTTTCAAACCGTATTTAAGGCGACGATAAATGCATTTGAAGAAAAGACGATCAAGAATCCACAATATCAAGTGCAAGATCCCAATGATACTTGCGGCAATAACGAGAGGATCACTTGAATCGCTGCATTTGCACTCCCATCCGTTTCTGGTAGGCCTGCAAATTTTCAANA
>capture_2|sediment-52|fragment_509|end_2|1369_copies|UMI_pair_CGGCTAAT-GTAGTTTTTTACTC--TTCCAAGG-GTGGCACTCAGTTA|M|none
GTGGCACTCAGTTACTCAACTGGTGCACTTGCCAGCTGCATGGGCCTCATATACAACAGGATGGGGACTGTGACCACTGAAGTGGCGTTTGGCCTGGTGTGTGCCACATGTGAGCAGATTGCTGATTCCCAGCATCGGTCTCACAGACAAATGGTGACAACAACCAACCCGCTAATCAGGCATGAGAACAGGATGGTACTGGCCAGTACTACGGCTAAGGCCATGGAGCAAATGGCCGGGTCAAGTGAGCAAGCAGCAGAGGCTATGGAAGTTGCTAGTCAGGCTAGGCANA
>capture_2|sediment-52|fragment_511|end_1|1505_copies|UMI_pair_ATCCAGAG-TGTGTTCACGCTCA--TTCCAAGG-GTACCATCCTGTTC|M|none
TGTGTTCACGCTCACCGTGCCCAGTGAGCGAGGACTGCAGCGTAGACGCTTTGTCCAAAATGCCCTTAATGGGAATGGGGATCCAAATAACATGGACAGAGCAGTTAAACTGTACAGGAAGCTAAAGAGGGAAATAACATTCCATGGGGCAAAAGAGGTGGCACTCAGTTACTCAACTGGTGCACTTGCCAGCTGCATGGGCCTCATATACAACAGGATGGGGACTGTGACCACTGAAGTGGCGTTTGGCCTGGTGTGTGCCACATGTGAGCAGATTGCTGATTCCCAGCATC
>capture_2|sediment-52|fragment_511|end_2|1505_copies|UMI_pair_ATCCAGAG-TGTGTTCACGCTCA--TTCCAAGG-GTACCATCCTGTTC|M|none
GTACCATCCTGTTCTCATGCCTGATTAGCGGGTTGGTTGTTGTCACCATTTGTCTGTGAGACCGATGCTGGGAATCAGCAATCTGCTCACATGTGGCACACACCAGGCCAAACGCCACTTCAGTGGTCACAGTCCCCATCCTGTTGTATATGAGGCCCATGCAGCTGGCAAGTGCACCAGTTGAGTAACTGAGTGCCACCTCTTTTGCCCCATGGAATGTTATTTCCCTCTTTAGCTTCCTGTACAGTTTAACTGCTCTGTCCATGTTATTTGGATCCCCATTCCCATTAAGG
>capture_2|sediment-52|fragment_561|end_1|377_copies|UMI_pair_ATCCAGAG-ACCATCGTCAACAT--TTGCGAAG-TGCAGGGAAAAACA|M|none
ACCATCGTCAACATCCACAGCACTCTGCTGTTCCTGCCGATATTCTTCCCTCATAGACTCAGGCACTCCTTCCGTAGAAGGCCCTCTTTTCAAACCGTATTTAAGGCGACGATAAATGCATTTGAAGAAAAGACGATCAAGAATCCACAATATCAAGTGCAAGATCCCAATGATACTTGCGGCAATAACGAGAGGATCACTTGAATCGCTGCATTTGCACTCCCATCCGTTTCTGGTAGGCCTGCAAATTTTCAAGAAGATCATCTTTCAGACCAGCACTGGAGCTAGGATG
>capture_2|sediment-52|fragment_561|end_2|377_copies|UMI_pair_ATCCAGAG-ACCATCGTCAACAT--TTGCGAAG-TGCAGGGAAAAACA|M|none
TGCAGGGAAAAACACCGATCTTGAGGCGCTCATGGAGTGGCTAAAGACAAGACCAATCCTGTCACCTCTGACTAAGGGGATTTTAGGATTTGTGTTCACGCTCACCGTGCCCAGTGAGCGAGGACTGCAGCGTAGACGCTTTGTCCAAAATGCCCTTAATGGGAATGGGGATCCAAATAACATGGACAGAGCAGTTAAACTGTACAGGAAGCTAAAGAGGGAAATAACATTCCATGGGGCAAAAGAGGTGGCACTCAGTTACTCAACTGGTNCACTTNCCAGCTNCATGGGCC
>capture_2|sediment-52|fragment_635|end_1|649_copies|UMI_pair_CGGCTAAT-ACAAAATGACCATC--GATTACCG-TTGCCAGCTGCATG|M|none
ACAAAATGACCATCGTCAACATCCACAGCACTCTGCTGTTCCTGCCGATATTCTTCCCTCATAGACTCAGGCACTCCTTCCGTAGAAGGCCCTCTTTTCAAACCGTATTTAAGGCGACGATAAATGCATTTGAAGAAAAGACGATCAAGAATCCACAATATCAAGTGCAAGATCCCAATGATACTTGCGGCAATAACGAGAGGATCACTTGAATCGCTGCATTTGCACTCCCATCCGTTTCTGGTAGGCCTGCAAATTTTCAAGAAGATCATCTTTCANACCANCACTGGANC
>capture_2|sediment-52|fragment_635|end_2|649_copies|UMI_pair_CGGCTAAT-ACAAAATGACCATC--GATTACCG-TTGCCAGCTGCATG|M|none
TTGCCAGCTGCATGGGCCTCATATACAACAGGATGGGGACTGTGACCACTGAAGTGGCGTTTGGCCTGGTGTGTGCCACATGTGAGCAGATTGCTGATTCCCAGCATCGGTCTCACAGACAAATGGTGACAACAACCAACCCGCTAATCAGGCATGAGAACAGGATGGTACTGGCCAGTACTACGGCTAAGGCCATGGAGCAAATGGCCGGGTCAAGTGAGCAAGCAGCAGAGGCTATGGAAGTTGCTAGTCAGGCTAGGCAGATGGTGCAGGCAATGAGGACCATCGGGAC
>capture_2|sediment-52|fragment_668|end_1|930_copies|UMI_pair_GCACAACT-GTTTTTTACTCCAG--TTGCGAAG-CTGAAGTGGCGTTT|M|none
GTTTTTTACTCCAGCTCTATGTTGACAAAATGACCATCGTCAACATCCACAGCACTCTGCTGTTCCTGCCGATATTCTTCCCTCATAGACTCAGGCACTCCTTCCGTAGAAGGCCCTCTTTTCAAACCGTATTTAAGGCGACGATAAATGCATTTGAAGAAAAGACGATCAAGAATCCACAATATCAAGTGCAAGATCCCAATGATACTTGCGGCAATAACGAGAGGATCACTTGAATCGCTGCATTTGCACTCCCATCCGTTTCTGGTAGGCCTGCAAATTTTCAAGAAGA
>capture_2|sediment-52|fragment_668|end_2|930_copies|UMI_pair_GCACAACT-GTTTTTTACTCCAG--TTGCGAAG-CTGAAGTGGCGTTT|M|none
CTGAAGTGGCGTTTGGCCTGGTGTGTGCCACATGTGAGCAGATTGCTGATTCCCAGCATCGGTCTCACAGACAAATGGTGACAACAACCAACCCGCTAATCAGGCATGAGAACAGGATGGTACTGGCCAGTACTACGGCTAAGGCCATGGAGCAAATGGCCGGGTCAAGTGAGCAAGCAGCAGAGGCTATGGAAGTTGCTAGTCAGGCTAGGCAGATGGTGCAGGCAATGAGGACCATCGGGACTCATCCTAGCTCCAGTGCTGGTCTGAAAGATGATCTTCTTGAAAATTTT
>capture_2|sediment-52|fragment_687|end_1|409_copies|UMI_pair_CGGCTAAT-AGAGGTGGCACTCA--GATCGAGT-GACAAAATGACCAT|M|none
AGAGGTGGCACTCAGTTACTCAACTGGTGCACTTGCCAGCTGCATGGGCCTCATATACAACAGGATGGGGACTGTGACCACTGAAGTGGCGTTTGGCCTGGTGTGTGCCACATGTGAGCAGATTGCTGATTCCCAGCATCGGTCTCACAGACAAATGGTGACAACAACCAACCCGCTAATCAGGCATGAGAACAGGATGGTACTGGCCAGTACTACGGCTAAGGCCATGGAGCAAATGGCCGGGTCAAGTGAGCAAGCAGCAGAGGCNATGGAAGTTGCTAGTCAGGCNAGG
>capture_2|sediment-52|fragment_687|end_2|409_copies|UMI_pair_CGGCTAAT-AGAGGTGGCACTCA--GATCGAGT-GACAAAATGACCAT|M|none
GACAAAATGACCATCGTCAACATCCACAGCACTCTGCTGTTCCTGCCGATATTCTTCCCTCATAGACTCAGGCACTCCTTCCGTAGAAGGCCCTCTTTTCAAACCGTATTTAAGGCGACGATAAATGCATTTGAAGAAAAGACGATCAAGAATCCACAATATCAAGTGCAAGATCCCAATGATACTTGCGGCAATAACGAGAGGATCACTTGAATCGCTGCATTTGCACTCCCATCCGTTTCTGGTAGGCCTGCAAATTTTCAAGAAGATCATCTTTCAGACCAGCACTGG
>capture_2|sediment-52|fragment_835|end_1|363_copies|UMI_pair_ACCACGAT-CGGGGATCCAAATA--GATCGAGT-GTAGTTTTTTACTC|M|none
CGGGGATCCAAATAACATGGACAGAGCAGTTAAACTGTACAGGAAGCTAAAGAGGGAAATAACATTCCATGGGGCAAAAGAGGTGGCACTCAGTTACTCAACTGGTGCACTTGCCAGCTGCATGGGCCTCATATACAACAGGATGGGGACTGTGACCACTGAAGTGGCGTTTGGCCTGGTGTGTGCCACATGTGAGCAGATTGCTGATTCCCAGCATCGGTCTCACAGACAAATGGTGACAACAACCAACCCGCTAATCAGGCATGANAACAGGATGGTACTGGCCANNA
>capture_2|sediment-52|fragment_835|end_2|363_copies|UMI_pair_ACCACGAT-CGGGGATCCAAATA--GATCGAGT-GTAGTTTTTTACTC|M|none
GTAGTTTTTTACTCCAGCTCTATGTTGACAAAATGACCATCGTCAACATCCACAGCACTCTGCTGTTCCTGCCGATATTCTTCCCTCATAGACTCAGGCACTCCTTCCGTAGAAGGCCCTCTTTTCAAACCGTATTTAAGGCGACGATAAATGCATTTGAAGAAAAGACGATCAAGAATCCACAATATCAAGTGCAAGATCCCAATGATACTTGCGGCAATAACGAGAGGATCACTTGAATCGCTGCATTTGCACTCCCATCCGTTTCTGGTAGGCCTGCAAATTTTCAAGA
>capture_2|sediment-52|fragment_849|end_1|610_copies|UMI_pair_ACGTTCAG-TTTTTACTCCAGCT--TTCGTTGG-GGGGACTGTGACCA|M|none
TTTTTACTCCAGCTCTATGTTGACAAAATGACCATCGTCAACATCCACAGCACTCTGCTGTTCCTGCCGATATTCTTCCCTCATAGACTCAGGCACTCCTTCCGTAGAAGGCCCTCTTTTCAAACCGTATTTAAGGCGACGATAAATGCATTTGAAGAAAAGACGATCAAGAATCCACAATATCAAGTGCAAGATCCCAATGATACTTGCGGCAATAACGAGAGGATCACTTGAATCGCTGCATTTGCACTCCCATCCGTTTCTGGTAGGCCTGCAAATTTTCAAGAAGATC
>capture_2|sediment-52|fragment_849|end_2|610_copies|UMI_pair_ACGTTCAG-TTTTTACTCCAGCT--TTCGTTGG-GGGGACTGTGACCA|M|none
GGGGACTGTGACCACTGAAGTGGCGTTTGGCCTGGTGTGTGCCACATGTGAGCAGATTGCTGATTCCCAGCATCGGTCTCACAGACAAATGGTGACAACAACCAACCCGCTAATCAGGCATGAGAACAGGATGGTACTGGCCAGTACTACGGCTAAGGCCATGGAGCAAATGGCCGGGTCAAGTGAGCAAGCAGCAGAGGCTATGGAAGTTGCTAGTCAGGCTAGGCAGATGGTGCAGGCAATGAGGACCATCGGGACTCATCCTAGCNCCAGTGCTGGTCTGAAAGATNA
>capture_2|sediment-52|fragment_954|end_1|733_copies|UMI_pair_GAGACGAT-GTGACCACTGAAGT--TTGCAGAC-TTTTACTCCAGCTC|M|none
GTGACCACTGAAGTGGCGTTTGGCCTGGTGTGTGCCACATGTGAGCAGATTGCTGATTCCCAGCATCGGTCTCACAGACAAATGGTGACAACAACCAACCCGCTAATCAGGCATGAGAACAGGATGGTACTGGCCAGTACTACGGCTAAGGCCATGGAGCAAATGGCCGGGTCAAGTGAGCAAGCAGCAGAGGCTATGGAAGTTGCTAGTCAGGCTAGGCAGATGGTGCAGGCAATGAGGACCATCGGGACTCATCCTAGCTCCAGTGCTGGTCTGAAAGATGATCTTCTTG
>capture_2|sediment-52|fragment_954|end_2|733_copies|UMI_pair_GAGACGAT-GTGACCACTGAAGT--TTGCAGAC-TTTTACTCCAGCTC|M|none
TTTTACTCCAGCTCTATGTTGACAAAATGACCATCGTCAACATCCACAGCACTCTGCTGTTCCTGCCGATATTCTTCCCTCATAGACTCAGGCACTCCTTCCGTAGAAGGCCCTCTTTTCAAACCGTATTTAAGGCGACGATAAATGCATTTGAAGAAAAGACGATCAAGAATCCACAATATCAAGTGCAAGATCCCAATGATACTTGCGGCAATAACGAGAGGATCACTTGAATCGCTGCATTTGCACTCCCATCCGTTTCTGGTAGGCCTGCAAATTTTCAAGAAGATCA
>capture_2|sediment-52|fragment_973|end_1|148_copies|UMI_pair_ACGGAACA-CCAGCTCTATGTTG--GAAGGAAG-AGAGACTTGAAGAT|M|none
CCAGCTCTATGTTGACAAAATGACCATCGTCAACATCCACAGCACTCTGCTGTTCCTGCCGATATTCTTCCCTCATAGACTCAGGCACTCCTTCCGTAGAAGGCCCTCTTTTCAAACCGTATTTAAGGCGACGATAAATGCATTTGAAGAAAAGACGATCAAGAATCCACAATATCAAGTGCAAGATCCCAATGATACTTGCGGCAATAACGAGAGGATCACTTGAATCGCTGCATTTGCACTCCCATCCGTTTCTGGTAGGCCTGCAAATTTTCAAGAAGATCATCTTTCA
>capture_2|sediment-52|fragment_973|end_2|148_copies|UMI_pair_ACGGAACA-CCAGCTCTATGTTG--GAAGGAAG-AGAGACTTGAAGAT|M|none
AGAGACTTGAAGATGTGTTTGCAGGGAAAAACACCGATCTTGAGGCGCTCATGGAGTGGCTAAAGACAAGACCAATCCTGTCACCTCTGACTAAGGGGATTTTAGGATTTGTGTTCACGCTCACCGTGCCCAGTGAGCGAGGACTGCAGCGTAGACGCTTTGTCCAAAATGCCCTTAATGGGAATGGGGATCCAAATAACATGGACAGAGCAGTTAAACTGTACAGGAAGCTAAAGAGGGAAATAACATTCCATGGGGCAAAAGAGGTGGCACTCAGTTACTCAACTGGTNC
>capture_2|sediment-52|fragment_999|end_1|173_copies|UMI_pair_CAATGTGG-GCTCTATGTTGACA--GCACAACT-GGGAAAAACACCGA|M|none
GCTCTATGTTGACAAAATGACCATCGTCAACATCCACAGCACTCTGCTGTTCCTGCCGATATTCTTCCCTCATAGACTCAGGCACTCCTTCCGTAGAAGGCCCTCTTTTCAAACCGTATTTAAGGCGACGATAAATGCATTTGAAGAAAAGACGATCAAGAATCCACAATATCAAGTGCAAGATCCCAATGATACTTGCGGCAATAACGAGAGGATCACTTGAATCGCTGCATTTGCACTCCCATCCGTTTCTGGTAGGCCTGCAAATTTTCAAGAAGATCATCTTTCAGACC
>capture_2|sediment-52|fragment_999|end_2|173_copies|UMI_pair_CAATGTGG-GCTCTATGTTGACA--GCACAACT-GGGAAAAACACCGA|M|none
GGGAAAAACACCGATCTTGAGGCGCTCATGGAGTGGCTAAAGACAAGACCAATCCTGTCACCTCTGACTAAGGGGATTTTAGGATTTGTGTTCACGCTCACCGTGCCCAGTGAGCGAGGACTGCAGCGTAGACGCTTTGTCCAAAATGCCCTTAATGGGAATGGGGATCCAAATAACATGGACAGAGCAGTTAAACTGTACAGGAAGCTAAAGAGGGAAATAACATTCCATGGGGCAAAAGAGGTGGCACTCAGTTACTCAACTGGTNCACTTNCCAGCTGCATGGGCCNCA
>capture_2|sediment-52|fragment_1057|end_1|55_copies|UMI_pair_CGCATGAT-CTTGAAGATGTGTT--GATTACCG-GACAAAATGACCAT|M|none
CTTGAAGATGTGTTTGCAGGGAAAAACACCGATCTTGAGGCGCTCATGGAGTGGCTAAAGACAAGACCAATCCTGTCACCTCTGACTAAGGGGATTTTAGGATTTGTGTTCACGCTCACCGTGCCCAGTGAGCGAGGACTGCAGCGTAGACGCTTTGTCCAAAATGCCCTTAATGGGAATGGGGATCCAAATAACATGGACAGAGCAGTTAAACTGTACAGGAAGCTAAAGAGGGAAATAACATTCCATGGGGCAAAAGAGNTGGCACTCAGTTACNCAACTGGTNCACTTNC
>capture_2|sediment-52|fragment_1057|end_2|55_copies|UMI_pair_CGCATGAT-CTTGAAGATGTGTT--GATTACCG-GACAAAATGACCAT|M|none
GACAAAATGACCATCGTCAACATCCACAGCACTCTGCTGTTCCTGCCGATATTCTTCCCTCATAGACTCAGGCACTCCTTCCGTAGAAGGCCCTCTTTTCAAACCGTATTTAAGGCGACGATAAATGCATTTGAAGAAAAGACGATCAAGAATCCACAATATCAAGTGCAAGATCCCAATGATACTTGCGGCAATAACGAGAGGATCACTTGAATCGCTGCATTTGCACTCCCATCCGTTTCTGGTAGGCCTGCAAATTTTCAAGAAGATCATCTTTCAGACCAGCACTGG
>capture_2|sediment-52|fragment_1058|end_1|103_copies|UMI_pair_ACGACTTG-GCAACTTCCATAGC--GAAGGAAG-ATTTTAGGATTTGT|M|none
GCAACTTCCATAGCCTCTGCTGCTTGCTCACTTGACCCGGCCATTTGCTCCATGGCCTTAGCCGTAGTACTGGCCAGTACCATCCTGTTCTCATGCCTGATTAGCGGGTTGGTTGTTGTCACCATTTGTCTGTGAGACCGATGCTGGGAATCAGCAATCTGCTCACATGTGGCACACACCAGGCCAAACGCCACTTCAGTGGTCACAGTCCCCATCCTGTTGTATATGAGGCCCATGCAGCTGGCAAGTGCACCAGTTGAGTAACTGAGTGCCACCTCTTTTGCCCCATGGA
>capture_2|sediment-52|fragment_1058|end_2|103_copies|UMI_pair_ACGACTTG-GCAACTTCCATAGC--GAAGGAAG-ATTTTAGGATTTGT|M|none
ATTTTAGGATTTGTGTTCACGCTCACCGTGCCCAGTGAGCGAGGACTGCAGCGTAGACGCTTTGTCCAAAATGCCCTTAATGGGAATGGGGATCCAAATAACATGGACAGAGCAGTTAAACTGTACAGGAAGCTAAAGAGGGAAATAACATTCCATGGGGCAAAAGAGGTGGCACTCAGTTACTCAACTGGTGCACTTGCCAGCTGCATGGGCCTCATATACAACAGGATGGGGACTGTGACCACTGAAGTGGCGTTTGGCCTGGTGTGTGCCACATGTGAGCAGATTGCTG
>capture_2|sediment-52|fragment_1070|end_1|52_copies|UMI_pair_CGCATGAT-GTTTTTTACTCCAG--GATGTGTG-GGAAAAACACCGAT|M|none
GTTTTTTACTCCAGCTCTATGTTGACAAAATGACCATCGTCAACATCCACAGCACTCTGCTGTTCCTGCCGATATTCTTCCCTCATAGACTCAGGCACTCCTTCCGTAGAAGGCCCTCTTTTCAAACCGTATTTAAGGCGACGATAAATGCATTTGAAGAAAAGACGATCAAGAATCCACAATATCAAGTGCAAGATCCCAATGATACTTGCGGCAATAACGAGAGGATCACTTGAATCGCTGCATTTGCACTCCCATCCGTTTCTGGTAGGCCTNCAAATTTTCAANAANA
>capture_2|sediment-52|fragment_1070|end_2|52_copies|UMI_pair_CGCATGAT-GTTTTTTACTCCAG--GATGTGTG-GGAAAAACACCGAT|M|none
GGAAAAACACCGATCTTGAGGCGCTCATGGAGTGGCTAAAGACAAGACCAATCCTGTCACCTCTGACTAAGGGGATTTTAGGATTTGTGTTCACGCTCACCGTGCCNAGTGAGCGAGGACTGCAGCGTAGACGCTTTGTCCAAAATGCCCTTAATGGGAATGGGGATCCAAATAACATGGACAGAGCAGTTAAACTGTACAGGAAGCTAAAGAGGGAAATAACATTCCATGGGGCAAAAGAGGTGGCACTCAGTTACTCAACTGGTGCACTTGCCAGCTGCATGGGCCTCAT
>capture_2|sediment-63|fragment_44|end_1|215_copies|UMI_pair_ATCCAGAG-TTTTTATTCCAGCT--TTGCGAAG-AGAGACTTGAAGAT|M|none
TTTTTATTCCAGCTCTATGTTGACAAAATGACCATCGTCAACATCCACAGCACTCTGCTGTTCCTGCCGATATTCTTCCCTCATAGACTCAGGCACTCCTTCCGTAGAAGGCCCTCTTTTCAAACCGTATTTAAGGCGACGATAAATGCATTTGAAGAAAAGACGATCAAGAATCCACAATATCAAGTGCAAGATCCCAATGATACTTGCGGCAATAACGAGAGGATCACTTGAATCGCTGCATTTGCACTCCCATCCGTTTCTGGTAGGCCTGCAAATTTTCAANAANANC
>capture_2|sediment-63|fragment_44|end_2|215_copies|UMI_pair_ATCCAGAG-TTTTTATTCCAGCT--TTGCGAAG-AGAGACTTGAAGAT|M|none
AGAGACTTGAAGATGTGTTTGCAGGGAAAAACACCGATCTTGAGGCGCTCATGGAATGGCTAAAGACAAGACCAATCCTGTCACCTCTGACTAAGGGGATTTTAGGATTTGTGTTCACGCTCACCGTGCCCAGTGAGCGAGGACTGCAGCGTAGACGCTTTGTCCAAAATGCCCTTAATGGGAATGGGGATCCAAACAACATGGACAGGGCAGTCAAACTGTACAGGAAGCTGAAGAGGGAAATAACATTCCATGGGGCAAAAGAGGTGGCACTCAGTTACTCAACTGGTGC
>capture_1|sediment-36|fragment_99|end_1|706_copies|UMI_pair_CGGCTAAT-CTTCTAACCGAGGT--GAAGGAAG-CCCATGCAGCTGGC|M|none
CTTCTAACCGAGGTCGAAACGTACGTTCTCTCTATCGTCCCGTCAGGCCCCCTCAAAGCCGAGATCGCGCAGAGACTTGAAGATGTGTTTGCAGGGAAAAACACCGATCTTGAGGCGCTCATGGAGTGGCTAAAGACAAGACCAATCCTGTCACCTCTGACCAAGGGGATTTTAGGATTTGTGTTCACGCTCACCGTGCCCAGTGAGCGAGGACTGCAGCGTAGACGCTTTGTCCAAAATGCCCTTAATGGGAATGGGGATCCAAACAACATGGACAGAGCAGTTAAACTG
>capture_1|sediment-36|fragment_99|end_2|706_copies|UMI_pair_CGGCTAAT-CTTCTAACCGAGGT--GAAGGAAG-CCCATGCAGCTGGC|M|none
CCCATGCAGCTGGCAAGTGCACCAGTTGAGTAACTGAGTGCCACCTCTTTTGCCCCATGGAATGTTATTTCCCTCTTTAGCTTCCTGTACAGTTTAACTGCTCTGTCCATGTTGTTTGGATCCCCATTCCCATTAAGGGCATTTTGGACAAAGCGTCTACGCTGCAGTCCTCGCTCACTGGGCACGGTGAGCGTGAACACAAATCCTAAAATCCCCTTGGTCAGAGGTGACAGGATTGGTCTTGTCTTTAGCCACTCCATGAGCGCCTCAAGATCGGTGTTTTTCCCTGCAA
>capture_1|sediment-52|fragment_174|end_1|2495_copies|UMI_pair_ATCCAGAG-GGTCGAAACGTACG--GAAGGAAG-CCCCATCCTGTTGT|M|none
GGTCGAAACGTACGTTCTCTCTATCGTCCCGTCAGGCCCCCTCAAAGCCGAGATCGCGCAGAGACTTGAAGATGTGTTTGCAGGGAAAAACACCGATCTTGAGGCGCTCATGGAGTGGCTAAAGACAAGACCAATCCTGTCACCTCTGACTAAGGGGATTTTAGGATTTGTGTTCACGCTCACCGTGCCCAGTGAGCGAGGACTGCAGCGTAGACGCTTTGTCCAAAATGCCCTTAATGGGAATGGGGATCCAAATAACATGGACAGAGCAGTTAAACTGTACAGGAANCNA
>capture_1|sediment-52|fragment_174|end_2|2495_copies|UMI_pair_ATCCAGAG-GGTCGAAACGTACG--GAAGGAAG-CCCCATCCTGTTGT|M|none
CCCCATCCTGTTGTATATGAGGCCCATGCAGCTGGCAAGTGCACCAGTTGAGTAACTGAGTGCCACCTCTTTTGCCCCATGGAATGTTATTTCCCTCTTTAGCTTCCTGTACAGTTTAACTGCTCTGTCCATGTTATTTGGATCCCCATTCCCATTAAGGGCATTTTGGACAAAGCGTCTACGCTGCAGTCCTCGCTCACTGGGCACGGTGAGCGTGAACACAAATCCTAAAATCCCCTTAGTCAGAGGTGACAGGATTGGTCTTGTCTTTAGCCACTCCATGAGCGCCTCA
>capture_1|sediment-52|fragment_362|end_1|3198_copies|UMI_pair_GAGACGAT-CCTCAAAGCCGAGA--TTCCAAGG-GCACCAGTTGAGTA|M|none
CCTCAAAGCCGAGATCGCGCAGAGACTTGAAGATGTGTTTGCAGGGAAAAACACCGATCTTGAGGCGCTCATGGAGTGGCTAAAGACAAGACCAATCCTGTCACCTCTGACTAAGGGGATTTTAGGATTTGTGTTCACGCTCACCGTGCCCAGTGAGCGAGGACTGCAGCGTAGACGCTTTGTCCAAAATGCCCTTAATGGGAATGGGGATCCAAATAACATGGACAGAGCAGTTAAACTGTACAGGAAGCTAAAGAGGGAAATAACATTCCATGGGGCAAAAGAGGTGGCA
>capture_1|sediment-52|fragment_362|end_2|3198_copies|UMI_pair_GAGACGAT-CCTCAAAGCCGAGA--TTCCAAGG-GCACCAGTTGAGTA|M|none
GCACCAGTTGAGTAACTGAGTGCCACCTCTTTTGCCCCATGGAATGTTATTTCCCTCTTTAGCTTCCTGTACAGTTTAACTGCTCTGTCCATGTTATTTGGATCCCCATTCCCATTAAGGGCATTTTGGACAAAGCGTCTACGCTGCAGTCCTCGCTCACTGGGCACGGTGAGCGTGAACACAAATCCTAAAATCCCCTTAGTCAGAGGTGACAGGATTGGTCTTGTCTTTAGCCACTCCATGAGCGCCTCAAGATCGGTGTTTTTCCCTGCAAACACATCTTCAAGTCNCT
>capture_1|sediment-52|fragment_1015|end_1|234_copies|UMI_pair_ACCACGAT-GTTTGCAGGGAAAA--TTGCAGAC-CGTCAACATCCACA|M|none
GTTTGCAGGGAAAAACACCGATCTTGAGGCGCTCATGGAGTGGCTAAAGACAAGACCAATCCTGTCACCTCTGACTAAGGGGATTTTAGGATTTGTGTTCACGCTCACCGTGCCCAGTGAGCGAGGACTGCAGCGTAGACGCTTTGTCCAAAATGCCCTTAATGGGAATGGGGATCCAAATAACATGGACAGAGCAGTTAAACTGTACAGGAAGCTAAAGAGGGAAATAACATTCCATGGGGCAAAAGAGGTGGCACTCAGTTACTCAACTGGTGCACTTGCCAGCTGCATGG
>capture_1|sediment-52|fragment_1015|end_2|234_copies|UMI_pair_ACCACGAT-GTTTGCAGGGAAAA--TTGCAGAC-CGTCAACATCCACA|M|none
CGTCAACATCCACAGCACTCTGCTGTTCCTGCCGATATTCTTCCCTCATAGACTCAGGCACTCCTTCCGTAGAAGGCCCTCTTTTCAAACCGTATTTAAGGCGACGATAAATGCATTTGAAGAAAAGACGATCAAGAATCCACAATATCAAGTGCAAGATCCCAATGATACTTGCGGCAATAACGAGAGGATCACTTGAATCGCTGCATTTGCACTCCCATCCGTTTCTGGTAGGCCTGCAAATTTTCAAGAAGATCATCTTTCAGACCANCACTGGANCTAGGATNANTCCC
>capture_1|sediment-52|fragment_1074|end_1|75_copies|UMI_pair_ACGTTCAG-AAAAACACCGATCT--TTGCGAAG-GTTCCTGCCGATAT|M|none
AAAAACACCGATCTTGAGGCGCTCATGGAGTGGCTAAAGACAAGACCAATCCTGTCACCTCTGACTAAGGGGATTTTAGGATTTGTGTTCACGCTCACCGTGCCCAGTGAGCGAGGACTGCAGCGTAGACGCTTTGTCCAAAATGCCCTTAATGGGAATGGGGATCCAAATAACATGGACAGAGCAGTTAAACTGTACAGGAAGCTAAAGAGGGAAATAACATTCCATGGGGCAAAAGAGGTGGCACTCAGTTACTCAACTGGTGCACTTGCCAGCTGCATGGGCCTCATAT
>capture_1|sediment-52|fragment_1074|end_2|75_copies|UMI_pair_ACGTTCAG-AAAAACACCGATCT--TTGCGAAG-GTTCCTGCCGATAT|M|none
GTTCCTGCCGATATTCTTCCCTCATAGACTCAGGCACTCCTTCCGTAGAAGGCCCTCTTTTCAAACCGTATTTAAGGCGACGATAAATGCATTTGAAGAAAAGACGATCAAGAATCCACAATATCAAGTGCAAGATCCCAATGATACTTGCGGCAATAACGAGAGGATCACTTGAATCGCTGCATTTGCACTCCCATCCGTTTCTGGTAGGCCTGCAAATTTTCAAGAAGATCATCTTTCAGACTAGCACTGGAGCTAGGATGAGTCCCGATGGTCCTCATTNCCTNCNCCA
>capture_1|sediment-52|fragment_1079|end_1|68_copies|UMI_pair_ACTAGGAG-CGCGCGGAGACTTG--GCTATCCT-CATCCACAGCACTC|M|none
CGCGCGGAGACTTGAAGATGTGTTTGCAGGGAAAAACACCGATCTTGAGGCGCTCATGGAGTGGCTAAAGACAAGACCAATCCTGTCACCTCTGACTAAGGGGATTTTAGGATTTGTGTTCACGCTCACCGTGCCCAGTGAGCGAGGACTGCAGCGTAGACGCTTTGTCCAAAATGCCCTTAATGGGAATGGGGATCCAAATAACATGGACAGAGCAGTTAAACTGTACAGGAAGCTAAAGAGGGAAATAACATTCCATGGGGCAAAAGAGGTGGCACTCAGTTACTCAACTG
>capture_1|sediment-52|fragment_1079|end_2|68_copies|UMI_pair_ACTAGGAG-CGCGCGGAGACTTG--GCTATCCT-CATCCACAGCACTC|M|none
CATCCACAGCACTCTGCTGTTCCTGCCGATATTCTTCCCTCATAGACTCAGGCACTCCTTCCGTAGAAGGCCCTCTTTTCAAACCGTATTTAAGGCGACGATAAATGCATTTGAAGAAAAGACGATCAAGAATCCACAATATCAAGTGCAAGATCTCAATGATACTTGCGGCAATAACGAGAGGATCACTTGAATCGCTGCATTTGCACTCCCATCCGTTTCTGGTAGGCCTGCAAATTTTCAAGAAGNTCATCTTTCAGACCAGCACTGGAGCTAGNATNANTCCCNATNG
>capture_1|sediment-52|fragment_1095|end_1|77_copies|UMI_pair_ATCCAGAG-GCCGCCATGGCCCC--GAGACGAT-CCATCGTCAACATC|M|none
GCCGCCATGGCCCCCTCAAAGCCGAGATCGCGCAGAGACTTGAAGATGTGTTTGCAGGGAAAAACACCGATCTTGAGGCGCTCATGGAGTGGCTAAAGACAAGACCAATCCTGTCACCTCTGACTAAGGGGATTTTAGGATTTGTGTTCACGCTCACCGTGCCCAGTGAGCGAGGACTGCAGCGTAGACGCTTTGTCCAAAATGCCCTTAATGGGAATGGGGATCCAAATAACATGGACAGAGCAGTTAAACTGTACAGGAAGCTAAAGAGGGAAATAACATTCCATGGGGC
>capture_1|sediment-52|fragment_1095|end_2|77_copies|UMI_pair_ATCCAGAG-GCCGCCATGGCCCC--GAGACGAT-CCATCGTCAACATC|M|none
CCATCGTCAACATCCACAGCACTCTGCTGTTCCTGCCGATATTCTTCCCTCATAGACTCAGGCACTCCTTCCGTAGAAGGCCCTCTTTTCAAACCGTATTTAAGGCGACGATAAATGCATTTGAAGAAAAGACGATCAAGAATCCACAATATCAAGTGCAAGATCCCAATGATACTTGCGGCAATAACGAGAGGATCACTTGAATCGCTGCATTTGCACTCCCATCCGTTTCTGGTAGGCCTGCAAATTTTCAAGAAGATCATCTTTCAGACCANCNCTGGANCTAGGA
>capture_1|sediment-52|fragment_1104|end_1|53_copies|UMI_pair_CGCATGAT-CGGCCCCCTCAAAG--TTCGTTGG-GTTGACAAAATGAC|M|none
CGGCCCCCTCAAAGCCGAGATCGCGCAGAGACTTGAAGATGTGTTTGCAGGGAAAAACACCGATCTTGAGGCGCTCATGGAGTGGCTAAAGACAAGACCAATCCTGTCACCTCTGACTAAGGGGATTTTAGGATTTGTGTTCACGCTCACCGTGCCCAGTGAGCGAGGACTGCAGCGTAGACGCTTTGTCCAAAATGCCCTTAATGGGAATGGGGATCCAAATAACATGGACAGAGCAGTTAAACTGTACAGGAAGCTAAAGAGGGAAATAACATTCCATGGGGCAAAAGAGG
>capture_1|sediment-52|fragment_1104|end_2|53_copies|UMI_pair_CGCATGAT-CGGCCCCCTCAAAG--TTCGTTGG-GTTGACAAAATGAC|M|none
GTTGACAAAATGACCATCGTCAACATCCACAGCACTCTGCTGTTCCTGCCGATATTCTTCCCTCATAGACTCAGGCACTCCTTCCGTAGAAGGCCCTCTTTTCAAACCGTATTTAAGGCGACGATAAATGCATTTGAAGAAAAGACGATCAAGAATCCACAATATCAAGTGCAAGATCCCAATGATACTTGCGGCAATAACGAGAGGATCACTTGAATCGCTGCATTTGCACTCCCATCCGTTTCTGNTAGGCCTGCAAATTTTCAAGAAGATCATCTTTCANACCANCACT
>capture_2|sediment-36|fragment_61|end_1|1407_copies|UMI_pair_CGGCTAAT-CTTCTAACCGAGGT--GAAGGAAG-CCCATGCAGCTGGC|M|none
CTTCTAACCGAGGTCGAAACGTACGTTCTCTCTATCGTCCCGTCAGGCCCCCTCAAAGCCGAGATCGCGCAGAGACTTGAAGATGTGTTTGCAGGGAAAAACACCGATCTTGAGGCGCTCATGGAGTGGCTAAAGACAAGACCAATCCTGTCACCTCTGACCAAGGGGATTTTAGGATTTGTGTTCACGCTCACCGTGCCCAGTGAGCGAGGACTGCAGCGTAGACGCTTTGTCCAAAATGCCCTTAATGGGAATGGGGATCCAAACAACATGGACAGAGCAGTTAAACTGT
>capture_2|sediment-36|fragment_61|end_2|1407_copies|UMI_pair_CGGCTAAT-CTTCTAACCGAGGT--GAAGGAAG-CCCATGCAGCTGGC|M|none
CCCATGCAGCTGGCAAGTGCACCAGTTGAGTAACTGAGTGCCACCTCTTTTGCCCCATGGAATGTTATTTCCCTCTTTAGCTTCCTGTACAGTTTAACTGCTCTGTCCATGTTGTTTGGATCCCCATTCCCATTAAGGGCATTTTGGACAAAGCGTCTACGCTGCAGTCCTCGCTCACTGGGCACGGTGAGCGTGAACACAAATCCTAAAATCCCCTTGGTCAGAGGTGACAGGATTGGTCTTGTCTTTAGCCACTCCATGAGCGCCTCAAGATCGGTGTTTTTCCCTGCAA
>capture_2|sediment-52|fragment_84|end_1|6433_copies|UMI_pair_ATCCAGAG-GGTCGAAACGTACG--GAAGGAAG-CCCCATCCTGTTGT|M|none
GGTCGAAACGTACGTTCTCTCTATCGTCCCGTCAGGCCCCCTCAAAGCCGAGATCGCGCAGAGACTTGAAGATGTGTTTGCAGGGAAAAACACCGATCTTGAGGCGCTCATGGAGTGGCTAAAGACAAGACCAATCCTGTCACCTCTGACTAAGGGGATTTTAGGATTTGTGTTCACGCTCACCGTGCCCAGTGAGCGAGGACTGCAGCGTAGACGCTTTGTCCAAAATGCCCTTAATGGGAATGGGGATCCAAATAACATGGACAGAGCAGTTAAACTGTACAGGAAGCTA
>capture_2|sediment-52|fragment_84|end_2|6433_copies|UMI_pair_ATCCAGAG-GGTCGAAACGTACG--GAAGGAAG-CCCCATCCTGTTGT|M|none
CCCCATCCTGTTGTATATGAGGCCCATGCAGCTGGCAAGTGCACCAGTTGAGTAACTGAGTGCCACCTCTTTTGCCCCATGGAATGTTATTTCCCTCTTTAGCTTCCTGTACAGTTTAACTGCTCTGTCCATGTTATTTGGATCCCCATTCCCATTAAGGGCATTTTGGACAAAGCGTCTACGCTGCAGTCCTCGCTCACTGGGCACGGTGAGCGTGAACACAAATCCTAAAATCCCCTTAGTCAGAGGTGACAGGATTGGTCTTGTCTTTAGCCACTCCATGAGCGCCTCA
>capture_2|sediment-52|fragment_383|end_1|1924_copies|UMI_pair_GAGACGAT-CCTCAAAGCCGAGA--TTCCAAGG-GCACCAGTTGAGTA|M|none
CCTCAAAGCCGAGATCGCGCAGAGACTTGAAGATGTGTTTGCAGGGAAAAACACCGATCTTGAGGCGCTCATGGAGTGGCTAAAGACAAGACCAATCCTGTCACCTCTGACTAAGGGGATTTTAGGATTTGTGTTCACGCTCACCGTGCCCAGTGAGCGAGGACTGCAGCGTAGACGCTTTGTCCAAAATGCCCTTAATGGGAATGGGGATCCAAATAACATGGACAGAGCAGTTAAACTGTACAGGAAGCTAAAGAGGGAAATAACATTCCATGGGGCAAAAGAGGTGGCA
>capture_2|sediment-52|fragment_383|end_2|1924_copies|UMI_pair_GAGACGAT-CCTCAAAGCCGAGA--TTCCAAGG-GCACCAGTTGAGTA|M|none
GCACCAGTTGAGTAACTGAGTGCCACCTCTTTTGCCCCATGGAATGTTATTTCCCTCTTTAGCTTCCTGTACAGTTTAACTGCTCTGTCCATGTTATTTGGATCCCCATTCCCATTAAGGGCATTTTGGACAAAGCGTCTACGCTGCAGTCCTCGCTCACTGGGCACGGTGAGCGTGAACACAAATCCTAAAATCCCCTTAGTCAGAGGTGACAGGATTGGTCTTGTCTTTAGCCACTCCATGAGCGCCTCAAGATCGGTGTTTTTCCCTGCAAACACATCTTCAAGTCTCT
>capture_2|sediment-52|fragment_1029|end_1|55_copies|UMI_pair_ATCCAGAG-GCCGCCATGGCCCC--GAGACGAT-CCATCGTCAACATC|M|none
GCCGCCATGGCCCCCTCAAAGCCGAGATCGCGCAGAGACTTGAAGATGTGTTTGCAGGGAAAAACACCGATCTTGAGGCGCTCATGGAGTGGCTAAAGACAAGACCAATCCTGTCACCTCTGACTAAGGGGATTTTAGGATTTGTGTTCACGCTCACCGTGCCCAGTGAGCGAGGACTGCAGCGTAGACGCTTTGTCCAAAATGCCCTTAATGGGAATGGGGATCCAAATAACATGGACAGAGCAGTTAAACTGTACAGGAAGCTAAAGAGGGAAATAACATTCCATGGGGC
>capture_2|sediment-52|fragment_1029|end_2|55_copies|UMI_pair_ATCCAGAG-GCCGCCATGGCCCC--GAGACGAT-CCATCGTCAACATC|M|none
CCATCGTCAACATCCACAGCACTCTGCTGTTCCTGCCGATATTCTTCCCTCATAGACTCAGGCACTCCTTCCGTAGAAGGCCCTCTTTTCAAACCGTATTTAAGGCGACGATAAATGCATTTGAAGAAAAGACGATCAAGAATCCACAATATCAAGTGCAAGATCCCAATGATACTTGCGGCAATAACGAGAGGATCACTTGAATCGCTGCATTTGCACTCCCATCCGTTTCTGGTAGGCCTGCAAATTTTCAAGAAGATCATCTTTCAGACCANCNCTGNNNCTAGGAT
>capture_2|sediment-52|fragment_1030|end_1|63_copies|UMI_pair_ACTAGGAG-CGCGCGGAGACTTG--GCTATCCT-CATCCACAGCACTC|M|none
CGCGCGGAGACTTGAAGATGTGTTTGCAGGGAAAAACACCGATCTTGAGGCGCTCATGGAGTGGCTAAAGACAAGACCAATCCTGTCACCTCTGACTAAGGGGATTTTAGGATTTGTGTTCACGCTCACCGTGCCCAGTGAGCGAGGACTGCAGCGTAGACGCTTTGTCCAAAATGCCCTTAATGGGAATGGGGATCCAAATAACATGGACAGAGCAGTTAAACTGTACAGGAAGCTAAAGAGGGAAATAACATTCCATGGGGCAAAAGAGGTGGCACTCAGTTACNNAACT
>capture_2|sediment-52|fragment_1030|end_2|63_copies|UMI_pair_ACTAGGAG-CGCGCGGAGACTTG--GCTATCCT-CATCCACAGCACTC|M|none
CATCCACAGCACTCTGCTGTTCCTGCCGATATTCTTCCCTCATAGACTCAGGCACTCCTTCCGTAGAAGGCCCTCTTTTCAAACCGTATTTAAGGCGACGATAAATGCATTTGAAGAAAAGACGATCAAGAATCCACAATATCAAGTGCAAGATCTCAATGATACTTGCGGCAATAACGAGAGGATCACTTGAATCGCTGCATTTGCACTCCCATCCGTTTCTGGTAGGCCTGCAAATTTTCAAGAAGATCATCTTTCAGACCAGCACTGGAGCTAGGATGAGTCCCGATGGT
>capture_2|sediment-52|fragment_1082|end_1|65_copies|UMI_pair_ACCACGAT-GTTTGCAGGGAAAA--TTGCAGAC-CGTCAACATCCACA|M|none
GTTTGCAGGGAAAAACACCGATCTTGAGGCGCTCATGGAGTGGCTAAAGACAAGACCAATCCTGTCACCTCTGACTAAGGGGATTTTAGGATTTGTGTTCACGCTCACCGTGCCCAGTGAGCGAGGACTGCAGCGTAGACGCTTTGTCCAAAATGCCCTTAATGGGAATGGGGATCCAAATAACATGGACAGAGCAGTTAAACTGTACAGGAAGCTAAAGAGGGAAATAACATTCCATGGGGCAAAAGAGGTGGCACTCAGTTACTCAACTGGTGCACTTGCCAGCTGCATGG
>capture_2|sediment-52|fragment_1082|end_2|65_copies|UMI_pair_ACCACGAT-GTTTGCAGGGAAAA--TTGCAGAC-CGTCAACATCCACA|M|none
CGTCAACATCCACAGCACTCTGCTGTTCCTGCCGATATTCTTCCCTCATAGACTCAGGCACTCCTTCCGTAGAAGGCCCTCTTTTCAAACCGTATTTAAGGCGACGATAAATGCATTTGAAGAAAAGACGATCAAGAATCCACAATATCAAGTGCAAGATCCCAATGATACTTGCGGCAATAACGAGAGGATCACTTGAATCGCTGCATTTGCACTCCCATCCGTTTCTGGTAGGCCTGCAAATTTTCAAGAAGATCATCTTTCAGACCAGCNCTGGANCTAGGATNANTCCC
>capture_1|sediment-41|fragment_4|end_1|3795_copies|UMI_pair_CTGTTGAC-GCCATTTGCTCCAT--TGAAGACG-AAAGAGGGAAATAA|M|none
GCCATTTGCTCCATGGCCTTAGCCGTAGTACTGGCCAGTACCATCCTGTTCTCATGCCTGATTAGTGGGTTGGTTGTTGTCACCATTTGTCTGTGAGATCGATGCTGGGAATCAGCAATTTGCTCACACGTGGCACACACCAGGCCGAATGCCACTTCAGTGGTCACAGTCCCCATCCTGTTGTATATGAGGCCCATGCAACTGGCAAGTGCACCAGTTGAGTAACTGAGTGCCACCTCTTTTGCCCCATGGAATGTTATTTCCCTCTTTCGTCTTCA
>capture_1|sediment-41|fragment_4|end_2|3795_copies|UMI_pair_CTGTTGAC-GCCATTTGCTCCAT--TGAAGACG-AAAGAGGGAAATAA|M|none
AAAGAGGGAAATAACATTCCATGGGGCAAAAGAGGTGGCACTCAGTTACTCAACTGGTGCACTTGCCAGTTGCATGGGCCTCATATACAACAGGATGGGGACTGTGACCACTGAAGTGGCATTCGGCCTGGTGTGTGCCACGTGTGAGCAAATTGCTGATTCCCAGCATCGATCTCACAGACAAATGGTGACAACAACCAACCCACTAATCAGGCATGAGAACAGGATGGTACTGGCCAGTACTACGGCTAAGGCCATGGAGCAAATGGCGTCAACAG
>capture_1|sediment-47|fragment_4|end_1|786_copies|UMI_pair_CGGCTAAT-TTTAGGATTTGTGT--GAAGGAAG-CACCATTTGTCTGT|M|none
TTTAGGATTTGTGTTCACGCTCACCGTGCCCAGTGAGCGAGGACTGCAGCGTAGACGCTTTGTCCAAAATGCCCTTAATGGGAATGGGGATCCAAACAACATGGACAGAGCAGTCAAACTGTACAGGAAGCTGAAGAGGGAAATAACATTCCATGGGGCAAAAGAAGTGGCACTCAGTTACTCAACCGGTGCACTTGCCAGCTGCATGGGCCTCATATACAACAGGATGGGGACTGTGACCACTGAAGTGGCATTTGGCCTGGTGTGTGCCACGTNTGAGCAGATTGCTGATT
>capture_1|sediment-47|fragment_4|end_2|786_copies|UMI_pair_CGGCTAAT-TTTAGGATTTGTGT--GAAGGAAG-CACCATTTGTCTGT|M|none
CACCATTTGTCTGTGAGACCGATGCTGGGAATCAGCAATCTGCTCACACGTGGCACACACCAGGCCAAATGCCACTTCAGTGGTCACAGTCCCCATCCTGTTGTATATGAGGCCCATGCAGCTGGCAAGTGCACCGGTTGAGTAACTGAGTGCCACTTCTTTTGCCCCATGGAATGTTATTTCCCTCTTCAGCTTCCTGTACAGTTTGACTGCTCTGTCCATGTTGTTTGGATCCCCATTCCCATTAAGGGCATTTTGGACAAAGCGTCTACGCTGCAGTCCTCGCTCACTGG
>capture_1|sediment-50|fragment_115|end_1|1249_copies|UMI_pair_GAAGGAAG-GCTGGCAAGTGCAC--GAGACGAT-CGGCAGGTAGATAT|M|none
GCTGGCAAGTGCACCAGTTGAGTAACTGAGTGCCACCTCTTTTGCCCCATGGAATGTTATTTCCCTCTTTAGCTTTCTGTACAGTTTGACTGCTCTGTCCATGTTGTTTGGATCCCCATTCCCATTAAGGGCATTTTGGACAAAGCGTCTACGCTGCAGTCCTCGCTCACTGGGCACGGTGAGCGTGAACACAAATCCTAAAATCCCCTTAGTCAGAGGTGACAGGATTGGTCTTGTCTTTAGCCATTCCATGAGCGCCTCAAATCGGTGTTTTTCCCTGCAAACACATCTTC
>capture_1|sediment-50|fragment_115|end_2|1249_copies|UMI_pair_GAAGGAAG-GCTGGCAAGTGCAC--GAGACGAT-CGGCAGGTAGATAT|M|none
CGGCAGGTAGATATTGAAAGATGAGTCTTCTAACCGAGGTCGAAACGTACGTTCTCTCTATCGTCCCGTCAGGCCCCCTCAAAGCCGAGATCGCACAGAGACTTGAAGATGTGTTTGCAGGGAAAAACACCGATTTGAGGCGCTCATGGAATGGCTAAAGACAAGACCAATCCTGTCACCTCTGACTAAGGGGATTTTAGGATTTGTGTTCACGCTCACCGTGCCCAGTGAGCGAGGACTGCAGCGTAGACGCTTTGTCCAAAATGCCCTTAATGGGAATGGGGATCCAAAC
>capture_1|sediment-50|fragment_253|end_1|291_copies|UMI_pair_CTTAGGAC-CAGGTAGATATTGA--GAAGGAAG-GGCAAGTGCACCAG|M|none
CAGGTAGATATTGAAAGATGAGTCTTCTAACCGAGGTCGAAACGTACGTTCTCTCTATCGTTCCGTCAGGCCCCCTCAAAGCCGAGATAGCGCAGAGACTTGAAGATGTGTTTGCAGGGAAAAAACACCGATCTTGAGGCGCTCATGGAATGGCTAAAGACAAGACCAATCCTGTCACCTCTGACTAAGGGGATTTTAGGATTTGTGTTCACGCTCACCGTGCCCAGTGAGCGAGGACTGCAGCGTAGACGCTTTGTCCAAAATGCCCTTAATGGGAATGGGGATCCAAACA
>capture_1|sediment-50|fragment_253|end_2|291_copies|UMI_pair_CTTAGGAC-CAGGTAGATATTGA--GAAGGAAG-GGCAAGTGCACCAG|M|none
GGCAAGTGCACCAGTTGAGTAACTGAGTGCCACTTCTTTTGCCCCATGGAATGTTATTTCCCTCTTTAGTTTTCTGTACAGTTTGACTGCTCTGTCCATGTTGTTTGGATCCCCATTCCCATTAAGGGCATTTTGGACAAAGCGTCTACGCTGCAGTCCTCGCTCACTGGGCACGGTGAGCGTGAACACAAATCCTAAAATCCCCTTAGTCAGAGGTGACAGGATTGGTCTTGTCTTTAGCCATTCCATGAGCGCCTCAAGATCGGTGTTTTTTCCCTGCAAACACATCTTC
>capture_1|sediment-52|fragment_105|end_1|4713_copies|UMI_pair_ACGGAACA-TGCAGCTGGCAAGT--GTGCCATA-ATTGAAAGATGAGT|M|none
TGCAGCTGGCAAGTGCACCAGTTGAGTAACTGAGTGCCACCTCTTTTGCCCCATGGAATGTTATTTCCCTCTTTAGCTTCCTGTACAGTTTAACTGCTCTGTCCATGTTATTTGGATCCCCATTCCCATTAAGGGCATTTTGGACAAAGCGTCTACGCTGCAGTCCTCGCTCACTGGGCACGGTGAGCGTGAACACAAATCCTAAAATCCCCTTAGTCAGAGGTGACAGGATTGGTCTTGTCTTTAGCCACTCCATGAGCGCCTCAAGATCGGTGTTTTTCCCTGCAAACAC
>capture_1|sediment-52|fragment_105|end_2|4713_copies|UMI_pair_ACGGAACA-TGCAGCTGGCAAGT--GTGCCATA-ATTGAAAGATGAGT|M|none
ATTGAAAGATGAGTCTTCTAACCGAGGTCGAAACGTACGTTCTCTCTATCGTCCCGTCAGGCCCCCTCAAAGCCGAGATCGCGCAGAGACTTGAAGATGTGTTTGCAGGGAAAAACACCGATCTTGAGGCGCTCATGGAGTGGCTAAAGACAAGACCAATCCTGTCACCTCTGACTAAGGGGATTTTAGGATTTGTGTTCACGCTCACCGTGCCCAGTGAGCGAGGACTGCAGCGTAGACGCTTTGTCCAAAATGCCCTTAATGGGAATGGGGATCCAAATAACATGGAC
>capture_1|sediment-52|fragment_550|end_1|861_copies|UMI_pair_GAAGGAAG-AGCCTCTGCTGCTT--GTCGAAGA-TCTCTCTATCGTCC|M|none
AGCCTCTGCTGCTTGCTCACTTGACCCGGCCATTTGCTCCATGGCCTTAGCCGTAGTACTGGCCAGTACCATCCTGTTCTCATGCCTGATTAGCGGGTTGGTTGTTGTCACCATTTGTCTGTGAGACCGATGCTGGGAATCAGCAATCTGCTCACATGTGGCACACACCAGGCCAAACGCCACTTCAGTGGTCACAGTCCCCATCCTGTTGTATATGAGGCCCATGCAGCTGGCAAGTGCACCAGTTGAGTAACTGAGTGCCACCTCTTTTGCCCCATGGAATGTTATTTCCC
>capture_1|sediment-52|fragment_550|end_2|861_copies|UMI_pair_GAAGGAAG-AGCCTCTGCTGCTT--GTCGAAGA-TCTCTCTATCGTCC|M|none
TCTCTCTATCGTCCCGTCAGGCCCCCTCAAAGCCGAGATCGCGCAGAGACTTGAAGATGTGTTTGCAGGGAAAAACACCGATCTTGAGGCGCTCATGGAGTGGCTAAAGACAAGACCAATCCTGTCACCTCTGACTAAGGGGATTTTAGGATTTGTGTTCACGCTCACCGTGCCCAGTGAGCGAGGACTGCAGCGTAGACGCTTTGTCCAAAATGCCCTTAATGGGAATGGGGATCCAAATAACATGGACAGAGCAGTTAAACTGTACAGGAAGCTAAAGAGGGAAANAANA
>capture_1|sediment-63|fragment_7|end_1|7013_copies|UMI_pair_GATTACCG-GTTCACGCTCACCG--GTCGAAGA-CGATGCTGGGAATC|M|none
GTTCACGCTCACCGTGCCCAGTGAGCGAGGACTGCAGCGTAGACGCTTTGTCCAAAATGCCCTTAATGGGAATGGGGATCCAAACAACATGGACAGGGCAGTCAAACTGTACAGGAAGCTGAAGAGGGAAATAACATTCCATGGGGCAAAAGAGGTGGCACTCAGTTACTCAACTGGTGCACTTGCCAGCTGCATGGGCCTCATATACAACAGGATGGGGACTGTGACCACTGAAGTGGCATTTGGCCTGGTATGTGCCACGTGTGAGCAGATTGCTGATTCCCAGCATCGTC
>capture_1|sediment-63|fragment_7|end_2|7013_copies|UMI_pair_GATTACCG-GTTCACGCTCACCG--GTCGAAGA-CGATGCTGGGAATC|M|none
CGATGCTGGGAATCAGCAATCTGCTCACACGTGGCACATACCAGGCCAAATGCCACTTCAGTGGTCACAGTCCCCATCCTGTTGTATATGAGGCCCATGCAGCTGGCAAGTGCACCAGTTGAGTAACTGAGTGCCACCTCTTTTGCCCCATGGAATGTTATTTCCCTCTTCAGCTTCCTGTACAGTTTGACTGCCCTGTCCATGTTGTTTGGATCCCCATTCCCATTAAGGGCATTTTGGACAAAGCGTCTACGCTGCAGTCCTCGCTCACTGGGCACGGTGAGCGTGAACCG
>capture_1|Undetermined|fragment_43|end_1|555_copies|UMI_pair_ATCCAGAG-CTGGCCAGTACCAT--TTCGTTGG-TAGATATTGAAAGA|M|none
CTGGCCAGTACCATCCTGTTCTCATGCCTGATTAGCGGGTTGGTTGTTGTCACCATTTGTCTGTGAGACCGATGCTGGGAATCAGCAATCTGCTCACATGTGGCACACACCAGGCCAAACGCCACTTCAGTGGTCACAGTCCCCATCCTGTTGTATATGAGGCCCATGCAGCTGGCAAGTGCACCAGTTGAGTAACTGAGTGCCACCTCTTTTGCCCCATGGAATGTTATTTCCCTCTTTAGCTTCCTGTACAGTTTAACTGCTCTGTCCATGTTATTTGGATCCCCATTCCC
>capture_1|Undetermined|fragment_43|end_2|555_copies|UMI_pair_ATCCAGAG-CTGGCCAGTACCAT--TTCGTTGG-TAGATATTGAAAGA|M|none
TAGATATTGAAAGATGAGTCTTCTAACCGAGGTCGAAACGTACGTTCTCTCTATCGTCCCGTCAGGCCCCCTCAAAGCCGAGATCGCGCAGAGACTTGAAGATGTGTTTGCAGGGAAAAACACCGATCTTGAGGCGCTCATGGAGTGGCTAAAGACAAGACCAATCCTGTCACCTCTGACTAAGGGGATTTTAGGATTTGTGTTCACGCTCACCGTGCCCAGTGAGCGAGGACTGCAGCGTAGACGCTTTGTCCAAAATGCCCTTAATGGGAATGGGGATCCAAATAACATGG
>capture_2|sediment-47|fragment_119|end_1|582_copies|UMI_pair_CGGCTAAT-TTTAGGATTTGTGT--GAAGGAAG-CACCATTTGTCTGT|M|none
TTTAGGATTTGTGTTCACGCTCACCGTGCCCAGTGAGCGAGGACTGCAGCGTAGACGCTTTGTCCAAAATGCCCTTAATGGGAATGGGGATCCAAACAACATGGACAGAGCAGTCAAACTGTACAGGAAGCTGAAGAGGGAAATAACATTCCATGGGGCAAAAGAAGTGGCACTCAGTTACTCAACCGGTGCACTTGCCAGCTGCATGGGCCTCATATACAACAGGATGGGGACTGTGACCACTGAAGTGGCATTTGGCCTGGTGTGTGCCACGTGTGAGCAGATTGCTGATT
>capture_2|sediment-47|fragment_119|end_2|582_copies|UMI_pair_CGGCTAAT-TTTAGGATTTGTGT--GAAGGAAG-CACCATTTGTCTGT|M|none
CACCATTTGTCTGTGAGACCGATGCTGGGAATCAGCAATCTGCTCACACGTGGCACACACCAGGCCAAATGCCACTTCAGTGGTCACAGTCCCCATCCTGTTGTATATGAGGCCCATGCAGCTGGCAAGTGCACCGGTTGAGTAACTGAGTGCCACTTCTTTTGCCCCATGGAATGTTATTTCCCTCTTCAGCTTCCTGTACAGTTTGACTGCTCTGTCCATGTTGTTTGGATCCCCATTCCCATTAAGGGCATTTTGGACAAAGCGTCTACGCTGCAGTCCTCGCTCACTGG
>capture_2|sediment-50|fragment_66|end_1|239_copies|UMI_pair_CTTAGGAC-CAGGTAGATATTGA--GAAGGAAG-GGCAAGTGCACCAG|M|none
CAGGTAGATATTGAAAGATGAGTCTTCTAACCGAGGTCGAAACGTACGTTCTCTCTATCGTTCCGTCAGGCCCCCTCAAAGCCGAGATAGCGCAGAGACTTGAAGATGTGTTTGCAGGGAAAAAACACCGATCTTGAGGCGCTCATGGAATGGCTAAAGACAAGACCAATCCTGTCACCTCTGACTAAGGGGATTTTAGGATTTGTGTTCACGCTCACCGTGCCCAGTGAGCGAGGACTGCAGCGTAGACGCTTTGTCCAAAATGCCCTTAATGGGAATGGGGATCCAAACA
>capture_2|sediment-50|fragment_66|end_2|239_copies|UMI_pair_CTTAGGAC-CAGGTAGATATTGA--GAAGGAAG-GGCAAGTGCACCAG|M|none
GGCAAGTGCACCAGTTGAGTAACTGAGTGCCACTTCTTTTGCCCCATGGAATGTTATTTCCCTCTTTAGTTTTCTGTACAGTTTGACTGCTCTGTCCATGTTGTTTGGATCCCCATTCCCATTAAGGGCATTTTGGACAAAGCGTCTACGCTGCAGTCCTCGCTCACTGGGCACGGTGAGCGTGAACACAAATCCTAAAATCCCCTTAGTCAGAGGTGACAGGATTGGTCTTGTCTTTAGCCATTCCATGAGCGCCTCAAGATCGGTGTTTTTTCCCTGCAAACACATCTTC
>capture_2|sediment-52|fragment_441|end_1|4416_copies|UMI_pair_ACGGAACA-TGCAGCTGGCAAGT--GTGCCATA-ATTGAAAGATGAGT|M|none
TGCAGCTGGCAAGTGCACCAGTTGAGTAACTGAGTGCCACCTCTTTTGCCCCATGGAATGTTATTTCCCTCTTTAGCTTCCTGTACAGTTTAACTGCTCTGTCCATGTTATTTGGATCCCCATTCCCATTAAGGGCATTTTGGACAAAGCGTCTACGCTGCAGTCCTCGCTCACTGGGCACGGTGAGCGTGAACACAAATCCTAAAATCCCCTTAGTCAGAGGTGACAGGATTGGTCTTGTCTTTAGCCACTCCATGAGCGCCTCAAGATCGGTGTTTTTCCCTGCAAACAC
>capture_2|sediment-52|fragment_441|end_2|4416_copies|UMI_pair_ACGGAACA-TGCAGCTGGCAAGT--GTGCCATA-ATTGAAAGATGAGT|M|none
ATTGAAAGATGAGTCTTCTAACCGAGGTCGAAACGTACGTTCTCTCTATCGTCCCGTCAGGCCCCCTCAAAGCCGAGATCGCGCAGAGACTTGAAGATGTGTTTGCAGGGAAAAACACCGATCTTGAGGCGCTCATGGAGTGGCTAAAGACAAGACCAATCCTGTCACCTCTGACTAAGGGGATTTTAGGATTTGTGTTCACGCTCACCGTGCCCAGTGAGCGAGGACTGCAGCGTAGACGCTTTGTCCAAAATGCCCTTAATGGGAATGGGGATCCAAATAACATGGAC
>capture_2|sediment-52|fragment_756|end_1|89_copies|UMI_pair_CGCATGAT-GCAAAAGCAGGTAG--TTGCGAAG-AAATGCATTTGAAG|M|none
GCAAAAGCAGGTAGATATTGAAAGATGAGTCTTCTAACCGAGGTCGAAACGTACGTTCTCTCTATCGTCCCGTCAGGCCCCCTCAAAGCCGAGATCGCGCAGAGACTTGAAGATGTGTTTGCAGGGAAAAACACCGATCTTGAGGCGCTCATNGAGTGGCTAAAGACAAGACCAATCCTGTCACCTCTGACTAAGGGGATTTTAGGATTTGTGTTCACGCTCACCGTGCCCAGTGAGCGAGGACTGCAGCGTAGACGCTTTGTCCAAAATGCCCTTAATGGGAATGGGGANCC
>capture_2|sediment-52|fragment_756|end_2|89_copies|UMI_pair_CGCATGAT-GCAAAAGCAGGTAG--TTGCGAAG-AAATGCATTTGAAG|M|none
AAATGCATTTGAAGAAAAGACGATCAAGAATCCACAATATCAAGTGCAAGATCCCAATGATACTTGCGGCAATAACGAGAGGATCACTTGAATCGCTGCATTTGCACTCCCATCCGTTTCTGGTAGGCCTGCAAATTTTCAAGAAGATCATCTTTCAGACCAGCACTGGAGCTAGGATGAGTCCCGATGGTCCTCATTGCCTGCACCATCTGCCTAGCCTGACTAGCAACTTCCATAGCCTCTGCTGCTTGCTCACTTGACCCGGCCATTTNCTCCATGGCCTTAGCCNTANT
>capture_2|sediment-52|fragment_871|end_1|658_copies|UMI_pair_GAAGGAAG-AGCCTCTGCTGCTT--GTCGAAGA-TCTCTCTATCGTCC|M|none
AGCCTCTGCTGCTTGCTCACTTGACCCGGCCATTTGCTCCATGGCCTTAGCCGTAGTACTGGCCAGTACCATCCTGTTCTCATGCCTGATTAGCGGGTTGGTTGTTGTCACCATTTGTCTGTGAGACCGATGCTGGGAATCAGCAATCTGCTCACATGTGGCACACACCAGGCCAAACGCCACTTCAGTGGTCACAGTCCCCATCCTGTTGTATATGAGGCCCATGCAGCTGGCAAGTGCACCAGTTGAGTAACTGAGTGCCACCTCTTTTGCCCCATGGAATGTTATTTCCC
>capture_2|sediment-52|fragment_871|end_2|658_copies|UMI_pair_GAAGGAAG-AGCCTCTGCTGCTT--GTCGAAGA-TCTCTCTATCGTCC|M|none
TCTCTCTATCGTCCCGTCAGGCCCCCTCAAAGCCGAGATCGCGCAGAGACTTGAAGATGTGTTTGCAGGGAAAAACACCGATCTTGAGGCGCTCATGGAGTGGCTAAAGACAAGACCAATCCTGTCACCTCTGACTAAGGGGATTTTAGGATTTGTGTTCACGCTCACCGTGCCCAGTGAGCGAGGACTGCAGCGTAGACGCTTTGTCCAAAATGCCCTTAATGGGAATGGGGATCCAAATAACATGGACAGAGCAGTTAAACTGTACAGGAAGCTAAAGAGGGAAATAACA
>capture_2|sediment-52|fragment_892|end_1|777_copies|UMI_pair_ATCCAGAG-CTGGCCAGTACCAT--TTCGTTGG-TAGATATTGAAAGA|M|none
CTGGCCAGTACCATCCTGTTCTCATGCCTGATTAGCGGGTTGGTTGTTGTCACCATTTGTCTGTGAGACCGATGCTGGGAATCAGCAATCTGCTCACATGTGGCACACACCAGGCCAAACGCCACTTCAGTGGTCACAGTCCCCATCCTGTTGTATATGAGGCCCATGCAGCTGGCAAGTGCACCAGTTGAGTAACTGAGTGCCACCTCTTTTGCCCCATGGAATGTTATTTCCCTCTTTAGCTTCCTGTACAGTTTAACTGCTCTGTCCATGTTATTTGGATCCCCATTCCC
>capture_2|sediment-52|fragment_892|end_2|777_copies|UMI_pair_ATCCAGAG-CTGGCCAGTACCAT--TTCGTTGG-TAGATATTGAAAGA|M|none
TAGATATTGAAAGATGAGTCTTCTAACCGAGGTCGAAACGTACGTTCTCTCTATCGTCCCGTCAGGCCCCCTCAAAGCCGAGATCGCGCAGAGACTTGAAGATGTGTTTGCAGGGAAAAACACCGATCTTGAGGCGCTCATGGAGTGGCTAAAGACAAGACCAATCCTGTCACCTCTGACTAAGGGGATTTTAGGATTTGTGTTCACGCTCACCGTGCCCAGTGAGCGAGGACTGCAGCGTAGACGCTTTGTCCAAAATGCCCTTAATGGGAATGGGGATCCAAATAACATGG
>capture_2|sediment-63|fragment_13|end_1|13752_copies|UMI_pair_GATTACCG-GTTCACGCTCACCG--GTCGAAGA-CGATGCTGGGAATC|M|none
GTTCACGCTCACCGTGCCCAGTGAGCGAGGACTGCAGCGTAGACGCTTTGTCCAAAATGCCCTTAATGGGAATGGGGATCCAAACAACATGGACAGGGCAGTCAAACTGTACAGGAAGCTGAAGAGGGAAATAACATTCCATGGGGCAAAAGAGGTGGCACTCAGTTACTCAACTGGTGCACTTGCCAGCTGCATGGGCCTCATATACAACAGGATGGGGACTGTGACCACTGAAGTGGCATTTGGCCTGGTATGTGCCACGTGTGAGCAGATTGCTGATTCCCAGCATCGTC
>capture_2|sediment-63|fragment_13|end_2|13752_copies|UMI_pair_GATTACCG-GTTCACGCTCACCG--GTCGAAGA-CGATGCTGGGAATC|M|none
CGATGCTGGGAATCAGCAATCTGCTCACACGTGGCACATACCAGGCCAAATGCCACTTCAGTGGTCACAGTCCCCATCCTGTTGTATATGAGGCCCATGCAGCTGGCAAGTGCACCAGTTGAGTAACTGAGTGCCACCTCTTTTGCCCCATGGAATGTTATTTCCCTCTTCAGCTTCCTGTACAGTTTGACTGCCCTGTCCATGTTGTTTGGATCCCCATTCCCATTAAGGGCATTTTGGACAAAGCGTCTACGCTGCAGTCCTCGCTCACTGGGCACGGTGAGCGTGAACCG
>capture_1|sediment-62|fragment_10|end_1|13960_copies|UMI_pair_AAGCACTG-GGGACTGTGACCAC--GCGTCATT-TTGCACTCCCATCC|M|none
GGGACTGTGACCACTGAAGTGGCATTTGGCCTGGTATGTGCCACGTGTGAGCAGATTGCTGATTCCCAGCATCGGTCTCACAGACAAATGGTGACAACAACCAACCCGCTAATCAGGCATGAGAATAGAATGGTACTGGCTAGTACTACAGCTAAGGCCATGGAGCAAATGGCAGGGTCAAGCGAGCAAGCAGCAGAGGCTATGGAGGTTGCTAGTCAGGCTAGGCAGATGGTGCAGGCAATGAGGACCATTGGGACTCATCCTAGCTCCAGTGCTGGTCTGAAAGATGANCT
>capture_1|sediment-62|fragment_10|end_2|13960_copies|UMI_pair_AAGCACTG-GGGACTGTGACCAC--GCGTCATT-TTGCACTCCCATCC|M|none
TTGCACTCCCATCCGTTTCTGGTAGGCCTGCAAATTTTCAAGAAGATCATCTTTCAGACCAGCACTGGAGCTAGGATGAGTCCCAATGGTCCTCATTGCCTGCACCATCTGCCTAGCCTGACTAGCAACCTCCATAGCCTCTGCTGCTTGCTCGCTTGACCCTGCCATTTGCTCCATGGCCTTAGCTGTAGTACTAGCCAGTACCATTCTATTCTCATGCCTGATTAGCGGGTTGGTTGTTGTCACCATTTGTCTGTGAGACCGATGCTGGGAATCAGCAATCTGCTCACAC
>capture_1|sediment-63|fragment_46|end_1|684_copies|UMI_pair_TCGCTGTT-ATTTTCAAGAAGAT--TTCCAAGG-GGAAAAACACCGAT|M|none
ATTTTCAAGAAGATCATCTTTCAGACCAGCACTGGAGCTAGGATGAGTCCCAATGGTCCTCATTGCCTGCACCATCTGCCTAGCCTGACTAGCAACCTCCATAGCCTCTGCTGCTTGCTCGCTTGACCCTGCCATTTGCTCCATGGCCTTAGCTGTAGTACTAGCCAGTACCATTCTATTCTCATGCCTGATTAGCGGGTTGGTTGTTGTCACCATTTGTCTGTGAGACCGATGCTGGGAATCAGCAATCTGCTCACACGTGGCACATACCAGGCCAAATGCCACTTCANTGG
>capture_1|sediment-63|fragment_46|end_2|684_copies|UMI_pair_TCGCTGTT-ATTTTCAAGAAGAT--TTCCAAGG-GGAAAAACACCGAT|M|none
GGAAAAACACCGATCTTGAGGCGCTCATGGAATGGCTAAAGACAAGACCAATCCTGTCACCTCTGACTAAGGGGATTTTAGGATTTGTGTTCACGCTCACCGTGCCCAGTGAGCGAGGACTGCAGCGTAGACGCTTTGTCCAAAATGCCCTTAATGGGAATGGGGATCCAAACAACATGGACAGGGCAGTCAAACTGTACAGGAAGCTGAAGAGGGAAATAACATTCCATGGGGCAAAAGAGGTGGCACTCAGTTACTCAACTGGTGCACTTGCCAGCTGCATGGGCCTCAT
>capture_2|sediment-47|fragment_73|end_1|1167_copies|UMI_pair_ACTAGGAG-GACCAGCACTGGAG--TTGCGAAG-TCATATACAACAGG|M|none
GACCAGCACTGGAGCTAGGATGAGTCCCAATGGTCCTCATTGCCTGCACCATCTGCCTAGCCTGACTAGCAACCTCCATAGCCTCTGCTGCTTGCTCGCTTGACCCTGCCATTTGCTCCATGGCCTTAGCTGTAGTACTGGCCAGTACCATTCTATTCTCATGCCTGATTAGCGGGTTGGTTGTTGTCACCATTTGTCTGTGAGACCGATGCTGGGAATCAGCAATCTGCTCACACGTGGCACATACCAGGCCAAATGCCACTTCAGTGGTCACAGTCCCCATCCTGTTGTA
>capture_2|sediment-47|fragment_73|end_2|1167_copies|UMI_pair_ACTAGGAG-GACCAGCACTGGAG--TTGCGAAG-TCATATACAACAGG|M|none
TCATATACAACAGGATGGGGACTGTGACCACTGAAGTGGCATTTGGCCTGGTATGTGCCACGTGTGAGCAGATTGCTGATTCCCAGCATCGGTCTCACAGACAAATGGTGACAACAACCAACCCGCTAATCAGGCATGAGAATAGAATGGTACTGGCCAGTACTACAGCTAAGGCCATGGAGCAAATGGCAGGGTCAAGCGAGCAAGCAGCAGAGGCTATGGAGGTTGCTAGTCAGGCTAGGCAGATGGTGCAGGCAATGAGGACCATTGGGACNCATCCTAGCNCCAGTGC
>capture_2|sediment-47|fragment_222|end_1|378_copies|UMI_pair_GATGTGTG-AAAAGACGATCAAG--TTGCAGAC-CTCATATACAACAG|M|none
AAAAGACGATCAAGAATCCACAATATCAAGTGCAAGATCCCAATGATACTTGCGGCAATAACGAGAGGATCACTTGAATCGCTGCATTTGCACTCCCATCCGTTTCTGGTAGGCCTGCAAATTTTCAAGAAGATCATCTTTCAGACCAGCACTGGAGCTAGGATGAGTCCCAATGGTCCTCATTGCCTGCACCATCTGCCTAGCCTGACTAGCAACCTCCATAGCCTCTGCTGCTTGCTCGCTTGACCCTGCCATTTGCTCCATGGCCTTAGCTGTAGTACTGGCCAGTACC
>capture_2|sediment-47|fragment_222|end_2|378_copies|UMI_pair_GATGTGTG-AAAAGACGATCAAG--TTGCAGAC-CTCATATACAACAG|M|none
CTCATATACAACAGGATGGGGACTGTGACCACTGAAGTGGCATTTGGCCTGGTGTGTGCCACGTGTGAGCAGATTGCTGATTCCCAGCATCGGTCTCACAGACAAATGGTGACAACAACCAACCCGCTAATCAGGCATGAGAATAGGATGGTACTGGCCAGTACTACAGCTAAGGCCATGGAGCAAATGGCAGGGTCAAGCGAGCAAGCAGCAGAGGCTATGGAGGTTGCTAGTCAGGCTAGGCAGATGGTGCAGGCAATGAGGACCATTGGGACNCATCCTAGCNCCAGNGC
>capture_2|sediment-62|fragment_9|end_1|18010_copies|UMI_pair_AAGCACTG-GGGACTGTGACCAC--GCGTCATT-TTGCACTCCCATCC|M|none
GGGACTGTGACCACTGAAGTGGCATTTGGCCTGGTATGTGCCACGTGTGAGCAGATTGCTGATTCCCAGCATCGGTCTCACAGACAAATGGTGACAACAACCAACCCGCTAATCAGGCATGAGAATAGAATGGTACTGGCTAGTACTACAGCTAAGGCCATGGAGCAAATGGCAGGGTCAAGCGAGCAAGCAGCAGAGGCTATGGAGGTTGCTAGTCAGGCTAGGCAGATGGTGCAGGCAATGAGGACCATTGGGACTCATCCTAGCTCCAGTGCTGGTCTGAAAGATGATCT
>capture_2|sediment-62|fragment_9|end_2|18010_copies|UMI_pair_AAGCACTG-GGGACTGTGACCAC--GCGTCATT-TTGCACTCCCATCC|M|none
TTGCACTCCCATCCGTTTCTGGTAGGCCTGCAAATTTTCAAGAAGATCATCTTTCAGACCAGCACTGGAGCTAGGATGAGTCCCAATGGTCCTCATTGCCTGCACCATCTGCCTAGCCTGACTAGCAACCTCCATAGCCTCTGCTGCTTGCTCGCTTGACCCTGCCATTTGCTCCATGGCCTTAGCTGTAGTACTAGCCAGTACCATTCTATTCTCATGCCTGATTAGCGGGTTGGTTGTTGTCACCATTTGTCTGTGAGACCGATGCTGGGAATCAGCAATCTGCTCACAC
>capture_1|sediment-63|fragment_44|end_1|2154_copies|UMI_pair_GATGTGTG-TTTTATTCCAGCTC--GTGCCATA-GCCTGGTATGTGCC|M|none
TTTTATTCCAGCTCTATGTTGACAAAATGACCATCGTCAACATCCACAGCACTCTGCTGTTCCTGCCGATATTCTTCCCTCATAGACTCAGGCACTCCTTCCGTAGAAGGCCCTCTTTTCAAACCGTATTTAAGGCGACGATAAATGCATTTGAAGAAAAGACGATCAAATCCACAATATCAAGTGCAAGATCCCAATGATACTTGCGGCAATAACGAGAGGATCACTTGAATCGCTGCATTTGCACTCCCATCCGTTTCTGGTAGGCCTGCAAATTTTCAAGAAGATCATCT
>capture_1|sediment-63|fragment_44|end_2|2154_copies|UMI_pair_GATGTGTG-TTTTATTCCAGCTC--GTGCCATA-GCCTGGTATGTGCC|M|none
GCCTGGTATGTGCCACGTGTGAGCAGATTGCTGATTCCCAGCATCGGTCTCACAGACAAATGGTGACAACAACCAACCCGCTAATCAGGCATGAGAATAGAATGGTACTGGCTAGTACTACAGCTAAGGCCATGGAGCAAATGGCAGGGTCAAGCGAGCAAGCAGCAGAGGCTATGGAGGTTGCTAGTCAGGCTAGGCAGATGGTGCAGGCAATGAGGACCATTGGGACTCATCCTAGCTCCAGTGCTGGTCTGAAAGATGATCTTCTTGAAAATTTGCAGGCCTACCAGAA
>capture_2|sediment-45|fragment_211|end_1|556_copies|UMI_pair_CAATGTGG-GACTCAGGCACTCC--GATGTGTG-GCCTGGTGTGTGCC|M|none
GACTCAGGCACTCCTTCCGTAGAAGGCCCTCTTTTCAAACCGTATTTAAGGCGACGATAAATGCATTTGAAGAAAAGACGATCAAGAATCCACAATATCAAGTGCAAGATCCCAATGATACTTGCGGCAATAACGAGAGGATCACTTGAATCGCTGCATTTGCACTCCCATCCGTTTCTGGTAGGCCTGCAAATTTTCAAGAAGATCATCTTTCAGACCAGCACTAGAGCTAGGATGAGTCCCAATGGTCCTCATTGCCTGCACCATCTGCCTAGCCTGACTAGCAACCTCC
>capture_2|sediment-45|fragment_211|end_2|556_copies|UMI_pair_CAATGTGG-GACTCAGGCACTCC--GATGTGTG-GCCTGGTGTGTGCC|M|none
GCCTGGTGTGTGCCACGTGTGAGCAGATTGCTGATTCCCAGCATCGGTCTCACAGACAAATGGTGACAACAACCAACCCGCTAATCAGGCATGAGAATAGGATGGTACTGGCCAGTACTACAGCTAAGGCCATGGAGCAAATGGCAGGGTCAAGCGAGCAAGCAGCAGAGGCTATGGAGGTTGCTAGTCAGGCTAGGCAGATGGTGCAGGCAATGAGGACCATTGGGACTCATCCTAGCTCTAGTGCTGGTCTGAAAGATGATCTTCTTGAAAATTTGCAGGCCTACCANAA
>capture_2|sediment-63|fragment_8|end_1|5082_copies|UMI_pair_GATGTGTG-TTTTATTCCAGCTC--GTGCCATA-GCCTGGTATGTGCC|M|none
TTTTATTCCAGCTCTATGTTGACAAAATGACCATCGTCAACATCCACAGCACTCTGCTGTTCCTGCCGATATTCTTCCCTCATAGACTCAGGCACTCCTTCCGTAGAAGGCCCTCTTTTCAAACCGTATTTAAGGCGACGATAAATGCATTTGAAGAAAAGACGATCAAATCCACAATATCAAGTGCAAGATCCCAATGATACTTGCGGCAATAACGAGAGGATCACTTGAATCGCTGCATTTGCACTCCCATCCGTTTCTGGTAGGCCTGCAAATTTTCAAGAAGATCATCT
>capture_2|sediment-63|fragment_8|end_2|5082_copies|UMI_pair_GATGTGTG-TTTTATTCCAGCTC--GTGCCATA-GCCTGGTATGTGCC|M|none
GCCTGGTATGTGCCACGTGTGAGCAGATTGCTGATTCCCAGCATCGGTCTCACAGACAAATGGTGACAACAACCAACCCGCTAATCAGGCATGAGAATAGAATGGTACTGGCTAGTACTACAGCTAAGGCCATGGAGCAAATGGCAGGGTCAAGCGAGCAAGCAGCAGAGGCTATGGAGGTTGCTAGTCAGGCTAGGCAGATGGTGCAGGCAATGAGGACCATTGGGACTCATCCTAGCTCCAGTGCTGGTCTGAAAGATGATCTTCTTGAAAATTTGCAGGCCTACCAGAA
>capture_2|sediment-63|fragment_46|end_1|624_copies|UMI_pair_ACGTTCAG-TTTTTATTCCAGCT--GATGTGTG-GGCCTGGTATGTGC|M|none
TTTTTATTCCAGCTCTATGTTGACAAAATGACCATCGTCAACATCCACAGCACTCTGCTGTTCCTGCCGATATTCTTCCCTCATAGACTCAGGCACTCCTTCCGTAGAAGGCCCTCTTTTCAAACCGTATTTAAGGCGACGATAAATGCATTTGAAGAAAAGACGATCAAGAATCCACAATATCAAGTGCAAGATCCCAATGATACTTGCGGCAATAACGAGAGGATCACTTGAATCGCTGCATTTGCACTCCCATCCGTTTCTGGTAGGCCTGCAAATTTTCAAGAAGATC
>capture_2|sediment-63|fragment_46|end_2|624_copies|UMI_pair_ACGTTCAG-TTTTTATTCCAGCT--GATGTGTG-GGCCTGGTATGTGC|M|none
GGCCTGGTATGTGCCACGTGTGAGCAGATTGCTGATTCCCAGCATCGGTCTCACAGACAAATGGTGACAACAACCAACCCGCTAATCAGGCATGAGAATAGAATGGTACTGGCTAGTACTACAGCTAAGGCCATGGAGCAAATGGCAGGGTCAAGCGAGCAAGCAGCAGAGGCTATGGAGGTTGCTAGTCAGGCTAGGCAGATGGTGCAGGCAATGAGGACCATTGGGACTCATCCTAGCTCCAGTGCTGGTCTGAAAGATGATCTTCTTGAAAATTTGCAGGCCTACCANA
>capture_1|sediment-11|fragment_12|end_1|144_copies|UMI_pair_GATGTGTG-TTTTTATTCCAGCT--TGAAGACG-CACGCTCACCGTGC|M|none
TTTTTATTCCAGCTCTATGTTGACAAAATGACCATCGTCAACATCCACAGCACTCTGCTGTTCCTGCCGATATTCTTCCCTCATAGACTCAGGCACTCCTTCCGTAGAAGGCCCTCTTTTCAAACCGTATTTAAGGCGACGATAAATGCATTTGAAGAAAAGACGATCAAGAATCCACAATATCAAGTGCAAGATCCCAATGATACTTGCGGCAATAACGAGAGGATCACTTGAATCGCTGCATTTGCACTCCCATCCGTTTCTGGTAGGCCTGCAAATTTTCAANAANANC
>capture_1|sediment-11|fragment_12|end_2|144_copies|UMI_pair_GATGTGTG-TTTTTATTCCAGCT--TGAAGACG-CACGCTCACCGTGC|M|none
CACGCTCACCGTGCCCAGTGAGCGAGGACTGCAGCGTAGACGCTTTGTCCAAAATGCCCTTAATGGGAATGGGGATCCAAACAACATGGACAGAGCAGTCAAACTGTACAGGAAGCTGAAGAGGGAAATAACATTCCATGGGGCAAAAGAGGTGGCACTCAGTTACTCAACTGGTGCACTTGCCAGCTGCATGGGCCTCATATACAACAGGATGGGGACTGTGACCACTGAAGTGGCATTTGGCCTGGTGTGTGCCACGTGTGAGCAGATTGCTGATTCCCAGCATCGGTCTC
>capture_2|sediment-11|fragment_11|end_1|161_copies|UMI_pair_GATGTGTG-TTTTTATTCCAGCT--TGAAGACG-CACGCTCACCGTGC|M|none
TTTTTATTCCAGCTCTATGTTGACAAAATGACCATCGTCAACATCCACAGCACTCTGCTGTTCCTGCCGATATTCTTCCCTCATAGACTCAGGCACTCCTTCCGTAGAAGGCCCTCTTTTCAAACCGTATTTAAGGCGACGATAAATGCATTTGAAGAAAAGACGATCAAGAATCCACAATATCAAGTGCAAGATCCCAATGATACTTGCGGCAATAACGAGAGGATCACTTGAATCGCTGCATTTGCACTCCCATCCGTTTCTGGTAGGCCTGCAAATTTTCAANAANANC
>capture_2|sediment-11|fragment_11|end_2|161_copies|UMI_pair_GATGTGTG-TTTTTATTCCAGCT--TGAAGACG-CACGCTCACCGTGC|M|none
CACGCTCACCGTGCCCAGTGAGCGAGGACTGCAGCGTAGACGCTTTGTCCAAAATGCCCTTAATGGGAATGGGGATCCAAACAACATGGACAGAGCAGTCAAACTGTACAGGAAGCTGAAGAGGGAAATAACATTCCATGGGGCAAAAGAGGTGGCACTCAGTTACTCAACTGGTGCACTTGCCAGCTGCATGGGCCTCATATACAACAGGATGGGGACTGTGACCACTGAAGTGGCATTTGGCCTGGTGTGTGCCACGTGTGAGCAGATTGCTGATTCCCAGCATCGGTCTC
>capture_1|sediment-47|fragment_238|end_1|157_copies|UMI_pair_CAATGTGG-GACAAAATGACCAT--GCTATCCT-GCGTAGACGCTTTG|M|none
GACAAAATGACCATCGTCAACATCCACAGCACTCTGCTGTTCCTGTCGATATTCTTCCCTCATAGACTCAGGCACTCCTTCCGTAGAAGGCCCTCTTTTCAAACCGTATTTAAGGCGACGATAAATGCATTTGAAGAAAAGACGATCAAGAATCCACAATATCAAGTGCAAGATCCCAATGATACTTGCGGCAATAACGAGAGGATCACTTGAATCGCTGCATTTGCACTCCCATCCGTTTCTGGTAGGCCTGCAAATTTTCAAGGAGATTATCTTTCAGACCAGCACTGG
>capture_1|sediment-47|fragment_238|end_2|157_copies|UMI_pair_CAATGTGG-GACAAAATGACCAT--GCTATCCT-GCGTAGACGCTTTG|M|none
GCGTAGACGCTTTGTCCAAAATGCCCTCAATGGGAATGGGGATCCAAACAACATGGACAGAGCAGTCAAACTGTACAGGAAGCTAAAGAGGGAAGTAACATTCCATGGGGCAAAAGAGGTGGCACTCAGTTACTCAACTGGTGCACTTGCCAGCTGCATGGGCCTCATATACAACAGGATGGGGACTGTGACCACAGAAGTGGCATTTGGTCTGGTGTGTGCCACGTGTGAGCAGATCGCTGATTCCCAGCATCGGTCTCACAGACAAATGGTNACAANAACCAACCCNCNA
>capture_1|sediment-65|fragment_1|end_1|3484_copies|UMI_pair_GAAGGAAG-GGGGATCCAAACAA--GATTACCG-CTCCATGGCCTTAG|M|none
GGGGATCCAAACAACATGGACAGAGCAGTCAAACTGTACAGAAAGCTAAAGAGAGAAATAACATTCCATGGAGCAAAAGAGGTGGCACTCAGTTACTCGACTGGTGCACTTGCCAGCTGCATGGGCCTCATATACAACAGGATGGGGACTGTGACCACAGAAGTGGCATTTGGCCTGGTGTGTGCCACGTGTGAGCAGATTGCTGATTCCCAGCATCGGTCTCACAGACAAATGGTGACAACAACCAACCCGCTAATCAGACATGAGAACAGGATGGTACTGGCCAGTACNA
>capture_1|sediment-65|fragment_1|end_2|3484_copies|UMI_pair_GAAGGAAG-GGGGATCCAAACAA--GATTACCG-CTCCATGGCCTTAG|M|none
CTCCATGGCCTTAGCCGTAGTACTGGCCAGTACCATCCTGTTCTCATGTCTGATTAGCGGGTTGGTTGTTGTCACCATTTGTCTGTGAGACCGATGCTGGGAATCAGCAATCTGCTCACACGTGGCACACACCAGGCCAAATGCCACTTCTGTGGTCACAGTCCCCATCCTGTTGTATATGAGGCCCATGCAGCTGGCAAGTGCACCAGTCGAGTAACTGAGTGCCACCTCTTTTGCTCCATGGAATGTTATTTCTCTCTTTAGCTTTCTGTACAGTTTGACTGCTCTGTCC
>capture_2|sediment-65|fragment_17|end_1|424_copies|UMI_pair_GAAGGAAG-GGGGATCCAAACAA--GATTACCG-CTCCATGGCCTTAG|M|none
GGGGATCCAAACAACATGGACAGAGCAGTCAAACTGTACAGAAAGCTAAAGAGAGAAATAACATTCCATGGAGCAAAAGAGGTGGCACTCAGTTACTCGACTGGTGCACTTGCCAGCTGCATGGGCCTCATATACAACAGGATGGGGACTGTGACCACAGAAGTGGCATTTGGCCTGGTGTGTGCCACGTGTGAGCAGATTGCTGATTCCCAGCATCGGTCTCACAGACAAATGGTGACAACAACCAACCCGCTAATCAGACATGAGAACAGGATGGTACTGGCCAGNACNA
>capture_2|sediment-65|fragment_17|end_2|424_copies|UMI_pair_GAAGGAAG-GGGGATCCAAACAA--GATTACCG-CTCCATGGCCTTAG|M|none
CTCCATGGCCTTAGCCGTAGTACTGGCCAGTACCATCCTGTTCTCATGTCTGATTAGCGGGTTGGTTGTTGTCACCATTTGTCTGTGAGACCGATGCTGGGAATCAGCAATCTGCTCACACGTGGCACACACCAGGCCAAATGCCACTTCTGTGGTCACAGTCCCCATCCTGTTGTATATGAGGCCCATGCAGCTGGCAAGTGCACCAGTCGAGTAACTGAGTGCCACCTCTTTTGCTCCATGGAATGTTATTTCTCTCTTTAGCTTTCTGTACAGTTTGACTGCTCTGTCC
>capture_1|sediment-9|fragment_4|end_1|9465_copies|UMI_pair_ACTAGGAG-CGTGGCATTTGGTC--CGCATGAT-GCTTGCTCACTTGA|M|none
CGTGGCATTTGGTCTGGTGTGTGCCACGTGTGAGCAGATTGCTGATTCCCAGCATCGGTCTCACAGACAAATGGTGACAACAACCAACCCGCTAATCAGGCATGAGAACAGGATGGTACTGGCCAGTACTACGGCTAAGGCCATGGAGCAAATGGCAGGGTCAAGTGAGCAAGCATCATGCG
>capture_1|sediment-9|fragment_4|end_2|9465_copies|UMI_pair_ACTAGGAG-CGTGGCATTTGGTC--CGCATGAT-GCTTGCTCACTTGA|M|none
GCTTGCTCACTTGACCCTGCCATTTGCTCCATGGCCTTAGCCGTAGTACTGGCCAGTACCATCCTGTTCTCATGCCTGATTAGCGGGTTGGTTGTTGTCACCATTTGTCTGTGAGACCGATGCTGGGAATCAGCAATCTGCTCACACGTGGCACACACCAGACCAAATGCCACGCTCCTAGT
>capture_1|sediment-17|fragment_6|end_1|6870_copies|UMI_pair_GAAGGAAG-CAACCTCCATAGCC--TTGCAGAC-TGGGCCTCATATAC|M|none
CAACCTCCATAGCCTCTGCTGCTTGCTCACTTGACCCTGCCATTTGCTCCATGGCCTTAGCCGTAGTACTGGCCAGTACCATCCTGTTCTCATGCCTGATTAGCGGGTTGGTTGTTGTCACCATTTGTCTGTGAGACCGATGCTGGGAATCAGCAATNTGCTCACACGTGGCACACACCAGACCAAATGCCACTTCTGTGGTCACAGTCCCCATCCTGTTGTATATGAGGCCCAGTCTGCAA
>capture_1|sediment-17|fragment_6|end_2|6870_copies|UMI_pair_GAAGGAAG-CAACCTCCATAGCC--TTGCAGAC-TGGGCCTCATATAC|M|none
TGGGCCTCATATACAACAGGATGGGGACTGTGACCACAGAAGTGGCATTTGGTCTGGTGTGTGCCACGTGTGAGCANATTGCTGATTCCCAGCATCGGTCTCACAGACAAATGGTGACAACAACCAACCCGCTAATCAGGCATGAGAACAGGATGGTACTGGCCAGTACTACGGCTAAGGCCATGGAGCAAATGGCAGGGTCAAGTGAGCAAGCAGCAGAGGCTATGGAGGTTGCTTCCTTC
>capture_1|sediment-30|fragment_58|end_1|253_copies|UMI_pair_CGCATGAT-CTCTTTTCAAACCG--GCACAACT-GGAAAAACACTGAT|M|none
CTCTTTTCAAACCGTATTTAAGGCGACGATAAATGCATTTGAAGAAAAGACGATCAAGGATCCACAATATCAAGTGCAAGATCCCAATGATACTTGCGGCAATAACAAGAGGATCACTTGAATCGCTGCATTTGCACTCCCATCCGTTTCTGGTAGGCCTGCAAATTTTCAAGAAGATCATCTTTCAGACCAGCACTGGAGCTAGGATGAGTCCCAATGGTCCTCATTGCCTGCACCATCTGCCTAGCCTGACTAGCAACCTCCATAGCCTCTNCTNCTTNCNCNCTTNACCC
>capture_1|sediment-30|fragment_58|end_2|253_copies|UMI_pair_CGCATGAT-CTCTTTTCAAACCG--GCACAACT-GGAAAAACACTGAT|M|none
GGAAAAACACTGATCTTGAGGCGCTCATGGAATGGCTAAAGACAAGACCAATCCTGTCACCTCTGACTAAGGGGATTTTAGGATTTGTGTTCACGCTCACCGTGCCCAGTGAGCGAGGACTGCAGCGTAGACGCTTTGTCCAAAATGCCCTTAATGGGAATGGGGATCCAAACAACATGGACAGAGCAGTCAAACTGTACAGGAAGCTAAAGAGGGAAATAACGTTCCATGGGGCAAAAGAGGTGGCACTCAGTTACTCAACCGGTGCACTTGCCAGCTGCATGGGCCTCAT
>capture_1|sediment-31|fragment_8|end_1|2229_copies|UMI_pair_CAATGTGG-GGGAAAAACACTGA--GAAGGAAG-TTTGCTCCATGGCC|M|none
GGGAAAAACACTGATCTTGAGGCGCTCATGGAATGGCTAAAGACAAGACCAATCCTGTCACCTCTGACTAAGGGGATTTTAGGATTTGTGTTCACGCTCACCGTGCCCAGTGAGCGAGGACTGCAGCGTAGACGCTTTGTCCAAAATGCCCTTAATGGGAATGGGGATCCAAACAACATGGACAGAGCAGTCAAACTGTACAGGAAGCTAAAGAGGGAAATAACATTCCATGGGGCAAAAGAGGTGGCACTCAGTTACTCAACCGGTGCACTTGCCAGCTGCATGGGCCNCA
>capture_1|sediment-31|fragment_8|end_2|2229_copies|UMI_pair_CAATGTGG-GGGAAAAACACTGA--GAAGGAAG-TTTGCTCCATGGCC|M|none
TTTGCTCCATGGCCTTAGCCGTAGTACTGGCCAGTACCATCCTGTTCTCATGCCTGATTAGCGGGTTGGTTGTTGTCACCATTTGTCTGTGAGACCGATGCTGGGAATCAGCAATCTGCTCACACGTGGCACACACCAGACCAAACGCCACTTCTGTGGTCACAGTCCCCATCCTGTTGTATATGAGGCCCATGCAGCTGGCAAGTGCACCGGTTGAGTAACTGAGTGCCACCTCTTTTGCCCCATGGAATGTTATTTCCCTCTTTAGCTTCCTGTACAGTTTGACTGCTCTT
>capture_1|sediment-36|fragment_41|end_1|444_copies|UMI_pair_GATGTGTG-AAACAACATGGACA--GCACAACT-GACAAAATGACCAT|M|none
AAACAACATGGACAGAGCAGTCAAACTGTACAGGAAGCTAAAGAGGGAAATAACATTCCATGGGGCAAAAGAGGTGGCACTCAGTTACTCAACCGGTGCACTTGCCAGCTGCATGGGCCTCATATACAACAGGATGGGGACTGTGACCACAGAAGTGGCGTTTGGTCTGGTGTGTGCCACGTGTGAGCAGATTGCTGATTCCCAGCATCGGTCTCACAGACAAATGGTGACAACAACCAACCCGCTAATCAGGCATGAGAACAGGATGGTACTGGCCAGNACNACGGCNAA
>capture_1|sediment-36|fragment_41|end_2|444_copies|UMI_pair_GATGTGTG-AAACAACATGGACA--GCACAACT-GACAAAATGACCAT|M|none
GACAAAATGACCATCGTCAACATCCACAGCACTCTGCTGTTCCTGCCGATATTCTTCCCTCATAGACTCAGGCACTCCTTCCGTAGAAGGCTCTCTTTTCAAACCGTATTTAAGGCGACGATAAATGCATTTGAAGAAAAGACGATCAAGAATCCACAATATCAAGTGCAAGATCCCAATGATACTTGCGGCAATAACAAGAGGATCACTTGAATCGCTGCATTTGCACTCCCATCCGTTTCTGGTAGGCCTGCAAATTTTCAAGAAGATCATCTTTCAGACCAGCACTGG
>capture_1|sediment-36|fragment_66|end_1|3107_copies|UMI_pair_ATCCAGAG-TCTTTAGCTTCCTG--TCGCTGTT-AGATATTGAAAGAT|M|none
TCTTTAGCTTCCTGTACAGTTTGACTGCTCTGTCCATGTTGTTTGGATCCCCATTCCCATTAAGGGCATTTTGGACAAAGCGTCTACGCTGCAGTCCTCGCTCACTGGGCACGGTGAGCGTGAACACAAATCCTAAAATCCCCTTAGTCAGAGGTGACATGATTGGTCTTGTCTTTAGCCATTCCATGAGCGCCTCAAGATCAGTGTTTTTCCCTGCAAACACATCTTCAAGTCTCTGCGCGATCTCGGCTTTGAGGGGGCCTGACGGGACGATAGAGAGAACGTACGTTTC
>capture_1|sediment-36|fragment_66|end_2|3107_copies|UMI_pair_ATCCAGAG-TCTTTAGCTTCCTG--TCGCTGTT-AGATATTGAAAGAT|M|none
AGATATTGAAAGATGAGTCTTCTAACCGAGGTCGAAACGTACGTTCTCTCTATCGTCCCGTCAGGCCCCCTCAAAGCCGAGATCGCGCAGAGACTTGAAGATGTGTTTGCAGGGAAAAACACTGATCTTGAGGCGCTCATGGAATGGCTAAAGACAAGACCAATCATGTCACCTCTGACTAAGGGGATTTTAGGATTTGTGTTCACGCTCACCGTGCCCAGTGAGCGAGGACTGCAGCGTAGACGCTTTGTCCAAAATGCCCTTAATGGGAATGGGGATCCAAACAACATGG
>capture_1|sediment-36|fragment_144|end_1|50_copies|UMI_pair_TGAAGACG-TGGGAATGGGGATC--TTGCGAAG-ACAAAATGACCATC|M|none
TGGGAATGGGGATCCAAACAACATGGACAGAGCAGTCAAACTGTACAGGAAGCTAAAGAGGGAAATAACATTCCATGGGGCAAAAGAGGTGGCACTCAGTTACTCAACCGGTGCACTTGCCAGCTGCATGGGCCTCATATACAACAGGATGGGGACTGTGACCACAGAAGTGGCGTTTGGTCTGGTGTGTGCCACGTGTGAGCAGATTGCTGATTCCCAGCATCGGTCTCACAGACAAATGGTGACAACAACCAACCCGCNAATCAGGCATNNNAACAGGANGGTACTGGC
>capture_1|sediment-36|fragment_144|end_2|50_copies|UMI_pair_TGAAGACG-TGGGAATGGGGATC--TTGCGAAG-ACAAAATGACCATC|M|none
ACAAAATGACCATCGTCAACATCCACAGCACTCTGCTGTTCCTGCCGATATTCTTCCCTCATAGACTCAGGCACTCCTTCCGTAGAAGGCCCTCTTTTCAAACCGTATTTAAGGCGACGATAAATGCATTTGAAGAAAAGACGATCAAGAATCCACAATATCAAGTGCAAGATCCCAATGATACTTGCGGCAATAACAAGAGGATCACTTGAATCGCTGCATTTGCACTCCCATCCGTTTCTGGTAGGCCTGCAAATTTTCAAGAAGATCATCTTTCAGACCAGCACTGGAGC
>capture_1|sediment-36|fragment_149|end_1|33_copies|UMI_pair_GAAGGAAG-ATGTTGACAAAATG--GCGTCATT-GTACGTTCTCTCTA|M|none
ATGTTGACAAAATGACCATCGTCAACATCCACAGCACTCTGCTGTTCCTGCCGATATTCTTCCCTCATAGACTCAGGCACTCCTTCCGTAGAAGGCCCTCTTTTCAAACCGTATTTAAGGCGACGATAAATGCATTTGAAGAAAAGACGATCAAGAATCCACAATATCAAGTGCAAGATCCCAATGATACTTGCGGCAATAACAAGAGGATCACTTGAATCGCTGCATTTGCACTCCCATCCGTTTCTGGTAGGCCTGCAAATTTTCAAGAAGANCATCTTTCANACCANCAC
>capture_1|sediment-36|fragment_149|end_2|33_copies|UMI_pair_GAAGGAAG-ATGTTGACAAAATG--GCGTCATT-GTACGTTCTCTCTA|M|none
GTACGTTCTCTCTATCGTCCCGTCAGGCCCCCTCAAAGCCGAGATCGCGCAGAGACTTGAAGATGTGTTTGCAGGGAAAAACACTGATCTTGAGGCGCTCATGGAATGGCTAAAGACAAGACCAATCCTGTCACCTCTGACTAAGGGGATTTTAGGATTTGTGTTCACGCTCACCGTGCCCAGTGAGCGAGGACTGCAGCGTAGACGCTTTGTCCAAAATGCCCTTAATGGGAATGGGGATCCAAACAACATGGACAGAGCAGTCAAACTGTACAGGAAGCTAAANAGGGAA
>capture_1|sediment-40|fragment_2|end_1|3424_copies|UMI_pair_GATGTGTG-GCACACACCAGACC--GCACAACT-CGGGGATTTTAGGA|M|none
GCACACACCAGACCAAACGCCACTTCTGTGGTCACAGTCCCCATCCTGTTGTATATGAGGCCCATGCAGCTGGCAAGTGCACCGGTTGAGTAACTGAGTGCCACCTCTTTTGCCCCATGGAATGTTATTTCCCTCTTTAGCTTCCTGTACAGTTTGACTGCTCTGTCCATGTTGTTTGGATCCCCATTCCCATTAAGGGCATTTTGGACAAAGCGTCTACGCTGCAGTCCTCGCTCACTGGGCACGGTGAGCGTGAACACAAATCCTAAAATCCCCGAGTTGTGC
>capture_1|sediment-40|fragment_2|end_2|3424_copies|UMI_pair_GATGTGTG-GCACACACCAGACC--GCACAACT-CGGGGATTTTAGGA|M|none
CGGGGATTTTAGGATTTGTGTTCACGCTCACCGTGCCCAGTGAGCGAGGACTGCAGCGTAGACGCTTTGTCCAAAATGCCCTTAATGGGAATGGGGATCCAAACAACATGGACAGAGCAGTCAAACTGTACAGGAAGCTAAAGAGGGAAATAACATTCCATGGGGCAAAAGAGGTGGCACTCAGTTACTCAACCGGTGCACTTGCCAGCTGCATGGGCCTCATATACAACAGGATGGGGACTGTGACCACAGAAGTGGCGTTTGGTCTGGTGTGTGCCACACATC
>capture_1|sediment-44|fragment_9|end_1|142_copies|UMI_pair_ACGTTCAG-ACCATCGTCAACAT--ACTAGGAG-AAACGTACGTTCTC|M|none
ACCATCGTCAACATCCACAGCACTCTGCTGCTCCTGCCGATATTCTTCCCTCATAGACTCAGGCACTCCTTCCGTAGAAGGCCCTCTTTTCAAACCGTATTTAAGGCGACGATAAATACATTTGAAGAAAAGACGATCAAGAATCCACAATATCAAGTGCAAGATCCCAATGATACTTGCGGCAATAACGAGAGGATCACTTGAATCGCTGCATTTGCACTCCCATCCGTTTCTGGTAGGCCTGCAAATTTTCAAGAAGATCATCTTTCAGACCANCNCTGGANCTAGNAT
>capture_1|sediment-44|fragment_9|end_2|142_copies|UMI_pair_ACGTTCAG-ACCATCGTCAACAT--ACTAGGAG-AAACGTACGTTCTC|M|none
AAACGTACGTTCTCTCTATCGTCCCGTCAGGCCCCCTCAAAGCCGAGATCGCGCAGAGACTTGAAGATGTGTTTGCAGGGAAAAACACTGATCTTGAGGCGCTCATGGAATGGCTAAAGACAAGACCAATCCTGTCACCTCTGACTAAGGGGATTTTAGGATTTGTGTTCACGCTCACCGTGCCCAGTGAGCGAGGACTGCAGCGTAGACGCTTTGTCCAAAATGCCCTTAATGGAAATGGGGATCCAAACAACATGGACAGAGCAGTCAAACTGTACAGGAAGCNAAANAGG
>capture_1|sediment-41|fragment_16|end_1|760_copies|UMI_pair_TGAAGACG-TTTTCAAGAAGATC--TTGCAGAC-GGCAAAAGAAGTGG|M|none
TTTTCAAGAAGATCATCTTTCAGACCAGCACTGGAGCTAGGATGAGTCCCAATGGTCCTCATTGCCTGCACCATCTGCCTAGCCTGACTAGCAACCTCCATAGCCTCTGCTGCTTGCTCACTTGACCCTGCCATTTGCTCCATGGCCTTAGCCGTAGTACTGGCCAGCACCATCCTGTTCTCATGCCTGATTAGCGGGTTGGTTGTTGTCACCATTTGTCTGTGAGACCGATGCTGGGAATCAGCAATCTGTTCACACGTGGCACACACCAGACCAAATGCCACTTCTGTGGT
>capture_1|sediment-41|fragment_16|end_2|760_copies|UMI_pair_TGAAGACG-TTTTCAAGAAGATC--TTGCAGAC-GGCAAAAGAAGTGG|M|none
GGCAAAAGAAGTGGCACTCAGTTACTCAACTGGTGCACTTGCCAGCTGTATGGGCCTCATATACAACAGGATGGGGACTGTGACCACAGAAGTGGCATTTGGTCTGGTGTGTGCCACGTGTGAACAGATTGCTGATTCCCAGCATCGGTCTCACAGACAAATGGTGACAACAACCAACCCGCTAATCAGGCATGAGAACAGGATGGTGCTGGCCAGTACTACGGCTAAGGCCATGGAGCAAATGGCAGGGTCAAGTGAGCAAGCAGCAGAGGCTATGGAGGTTGCTAGTCAGG
>capture_1|sediment-45|fragment_161|end_1|685_copies|UMI_pair_CAATGTGG-AACATTTCATGGAG--CGGCTAAT-TTTTACTCCAGCTC|M|none
AACATTTCATGGAGCAAAAGAGGTGGCACTCAGTTACTCAACTGGTGCACTTGCCAGCTGCATGGGCCTCATATACAACAGGATGGGGACTGTGACCACAGAAGTGGCATTTGGTCTGGTGTGTGCCACGTGTGAGCAGATTGCTGATTCCCAGCATCGGTCTCACAGACAAATGGTGACGACAACCAACCCGCTAATCAGGCATGAGAACAGGATGGTACTGGCCAGTACTACGGCTAAGGCCATGGAGCAAATGGCAGGGTCAAGTGAGCAAGCAGCAGAGGCNANGGAGG
>capture_1|sediment-45|fragment_161|end_2|685_copies|UMI_pair_CAATGTGG-AACATTTCATGGAG--CGGCTAAT-TTTTACTCCAGCTC|M|none
TTTTACTCCAGCTCTATGTTGACAAAATGACCATCGTCAACATCCACAGCACTCTGCTGTTCCTGCCGATATTCTTCCCTCATAGACTCAGGCACTCCTTCCGTAGAAGGCCCTCTTTTCAAACCGTATTTAAGGCGACGATAAATGCATTTGAAGAAAAGACGATCAAGAATCCACAATATCAAGTGCAAGATCCCAATGATACTTGCGGCAATAACGAGAGGATCACTTGAATCGCTGCATTTGCACTCCCATCCGTTTCTGGTAGGCCTGCAAATTTTCAAGGAGATCA
>capture_1|sediment-47|fragment_78|end_1|1273_copies|UMI_pair_ACGTTCAG-CTCATATACAACAG--TTCGTTGG-GGATGAGTTCCAAT|M|none
CTCATATACAACAGGATGGGGACTGTGACCACAGAAGTGGCATTTGGTCTGGTGTGTGCCACGTGTGAGCAGATCGCTGATTCCCAGCATCGGTCTCACAGACAAATGGTGACAACAACCAACCCGCTAATCAGGCATGAGAACAGGATGGTACTGGCCAGTACTACGGCTAAGGCCATGGAGCAAATGGCAGGGTCAAGTGAGCAAGCAGCAGAGGCTATGGAGGTTGCTAGTCAGGCTAGGCAGATGGTGCAGGCAATGAGGACCATTGGAACNCANCCCCAACGAAANA
>capture_1|sediment-47|fragment_78|end_2|1273_copies|UMI_pair_ACGTTCAG-CTCATATACAACAG--TTCGTTGG-GGATGAGTTCCAAT|M|none
GGATGAGTTCCAATGGTCCTCATTGCCTGCACCATCTGCCTAGCCTGACTAGCAACCTCCATAGCCTCTGCTGCTTGCTCACTTGACCCTGCCATTTGCTCCATGGCCTTAGCCGTAGTACTGGCCAGTACCATCCTGTTCTCATGCCTGATTAGCGGGTTGGTTGTTGTCACCATTTGTCTGTGAGACCGATGCTGGGAATCAGCGATCTGCTCACACGTGGCACACACCAGACCAAATGCCACTTCTGTGGTCACAGTCCCCATCCTGTTGTATATGAGCTGAACGTAGA
>capture_1|sediment-47|fragment_96|end_1|513_copies|UMI_pair_ATCCAGAG-TGACCACAGAAGTG--CTTAGGAC-CAAAATGACCATCG|M|none
TGACCACAGAAGTGGCATTTGGTCTGGTGTGTGCCACGTGTGAGCAGATCGCTGATTCCCAGCATCGGTCTCACAGACAAATGGTGACAACAACCAACCCGCTAATCAGGCATGAGAACAGGATGGTACTGGCCAGTACTACGGCTAAGGCCATGGAGCAAATGGCAGGGTCAAGTGAGCAAGCAGCAGAGGCTATGGAGGTTGCTAGTCAGGCTAGGCAGATGGTGCAGGCAATGAGGACCATTGGAACTCATCCTAGCTCCAGTGCTGGTCTGAAAGANAATCNCCTTNA
>capture_1|sediment-47|fragment_96|end_2|513_copies|UMI_pair_ATCCAGAG-TGACCACAGAAGTG--CTTAGGAC-CAAAATGACCATCG|M|none
CAAAATGACCATCGTCAACATCCACAGCACTCTGCTGTTCCTGTCGATATTCTTCCCTCATAGACTCAGGCACTCCTTCCGTAGAAGGCCCTCTTTTCAAACCGTATTTAAGGCGACGATAAATGCATTTGAAGAAAAGACGATCAAGAATCCACAATATCAAGTGCAAGATCCCAATGATACTTGCGGCAATAACGAGAGGATCACTTGAATCGCTGCATTTGCACTCCCATCCGTTTCTGGTAGGCCTGCAAATTTTCAAGGAGATTATCTTTCAGACCAGCACTGGAGCT
>capture_1|sediment-47|fragment_132|end_1|948_copies|UMI_pair_CGGCTAAT-CCACAGAAGTGGCA--TTCCAAGG-GACCATCGTCAACA|M|none
CCACAGAAGTGGCATTTGGTCTGGTGTGTGCCACGTGTGAGCAGATCGCTGATTCCCAGCATCGGTCTCACAGACAAATGGTGACAACAACCAACCCGCTAATCAGGCATGAGAACAGGATGGTACTGGCCAGTACTACGGCTAAGGCCATGGAGCAAATGGCAGGGTCAAGTGAGCAAGCAGCAGAGGCTATGGAGGTTGCTAGTCAGGCTAGGCAGATGGTGCAGGCAATGAGGACCATTGGAACTCATCCTAGCTCCAGTGCTGGTCTGAAAGATAATCTCCTTGAAAA
>capture_1|sediment-47|fragment_132|end_2|948_copies|UMI_pair_CGGCTAAT-CCACAGAAGTGGCA--TTCCAAGG-GACCATCGTCAACA|M|none
GACCATCGTCAACATCCACAGCACTCTGCTGTTCCTGTCGATATTCTTCCCTCATAGACTCAGGCACTCCTTCCGTAGAAGGCCCTCTTTTCAAACCGTATTTAAGGCGACGATAAATGCATTTGAAGAAAAGACGATCAAGAATCCACAATATCAAGTGCAAGATCCCAATGATACTTGCGGCAATAACGAGAGGATCACTTGAATCGCTGCATTTGCACTCCCATCCGTTTCTGGTAGGCCTGCAAATTTTCAAGGAGATTATCTTTCAGACCAGCACTGGAGCTAGGAT
>capture_1|sediment-47|fragment_135|end_1|1139_copies|UMI_pair_ACGGAACA-TGGAGCTAGGATGA--ACTAGGAG-GGGAAATAACATTC|M|none
TGGAGCTAGGATGAGTTCCAATGGTCCTCATTGCCTGCACCATCTGCCTAGCCTGACTAGCAACCTCCATAGCCTCTGCTGCTTGCTCACTTGACCCTGCCATTTGCTCCATGGCCTTAGCCGTAGTACTGGCCAGTACCATCCTGTTCTCATGCCTGATTAGCGGGTTGGTTGTTGTCACCATTTGTCTGTGAGACCGATGCTGGGAATCAGCGATCTGCTCACACGTGGCACACACCAGACCAAATGCCACTTCTGTGGTCACAGTCCCCATCCTGTTGTATATGAGGCCC
>capture_1|sediment-47|fragment_135|end_2|1139_copies|UMI_pair_ACGGAACA-TGGAGCTAGGATGA--ACTAGGAG-GGGAAATAACATTC|M|none
GGGAAATAACATTCCATGGGGCAAAAGAGGTGGCACTCAGTTACTCAACTGGTGCACTTGCCAGCTGCATGGGCCTCATATACAACAGGATGGGGACTGTGACCACAGAAGTGGCATTTGGTCTGGTGTGTGCCACGTGTGAGCAGATCGCTGATTCCCAGCATCGGTCTCACAGACAAATGGTGACAACAACCAACCCGCTAATCAGGCATGAGAACAGGATGGTACTGGCCAGTACTACGGCTAAGGCCATGGAGCAAATGGCAGGGTCAAGTGAGCAAGCAGCAGAGGC
>capture_1|sediment-47|fragment_169|end_1|272_copies|UMI_pair_ACGACTTG-CGCGCAGAGACTTG--GATGTGTG-GGTAGGCCTGCAAA|M|none
CGCGCAGAGACTTGAAGATGTGTTTGCAGGGAAAAACACTGATCTTGAGGCGCTCATGGAATGGCTAAAGACAAGACCAATCCTGTCACCTCTGACTAAGGGGATTTTAGGATTTGTGTTCACGCTCACCGTGCCCAGTGAGCGAGGACTGCAGCGTAGACGCTTTGTCCAAAATGCCCTCAATGGGAATGGGGATCCAAACAACATGGACAGAGCAGTCAAACTGTACAGGAAGCTAAAGAGGGAAATAACATTCCATGGGGCAAAAGAGGTGGCACNCAGTTACNCAAC
>capture_1|sediment-47|fragment_169|end_2|272_copies|UMI_pair_ACGACTTG-CGCGCAGAGACTTG--GATGTGTG-GGTAGGCCTGCAAA|M|none
GGTAGGCCTGCAAATTTTCAAGGAGATTATCTTTCAGACCAGCACTGGAGCTAGGATGAGTTCCAATGGTCCTCATTGCCTGCACCATCTGCCTAGCCTGACTAGCAACCTCCATAGCCTCTGCTGCTTGCTCACTTGACCCTGCCATTTGCTCCATGGCCTTAGCCGTAGTACTGGCCAGTACCATCCTGTTCTCATGCCTGATTAGCGGGTTGGTTGTTGTCACCATTTGTCTGTGAGACCGATGCTGGGAATCAGCGATCTGCTCACACGTGGCACACACCAGACCAAA
>capture_1|sediment-47|fragment_185|end_1|396_copies|UMI_pair_GATGTGTG-ACTTGCCAGCTGCA--TTCGTTGG-GCAAATTTTCAAGG|M|none
ACTTGCCAGCTGCATGGGCCTCATATACAACAGGATGGGGACTGTGACCACAGAAGTGGCATTTGGTCTGGTGTGTGCCACGTGTGAGCAGATCGCTGATTCCCAGCATCGGTCTCACAGACAAATGGTGACAACAACCAACCCGCTAATCAGGCATGAGAACAGGATGGTACTGGCCAGTACTACGGCTAAGGCCATGGAGCAAATGGCAGGGTCAAGTGAGCAAGCAGCAGAGGCTATGGAGGTTGCTAGTCAGGCTAGGCAGATGGTGCAGGCAATGAGGACCATTGGA
>capture_1|sediment-47|fragment_185|end_2|396_copies|UMI_pair_GATGTGTG-ACTTGCCAGCTGCA--TTCGTTGG-GCAAATTTTCAAGG|M|none
GCAAATTTTCAAGGAGATTATCTTTCAGACCAGCACTGGAGCTAGGATGAGTTCCAATGGTCCTCATTGCCTGCACCATCTGCCTAGCCTGACTAGCAACCTCCATAGCCTCTGCTGCTTGCTCACTTGACCCTGCCATTTGCTCCATGGCCTTAGCCGTAGTACTGGCCAGTACCATCCTGTTCTCATGCCTGATTAGCGGGTTGGTTGTTGTCACCATTTGTCTGTGAGACCGATGCTGGGAATCAGCGATCTGCTCACACGTGGCACACACCANACCAAATGCCACTTC
>capture_1|sediment-47|fragment_191|end_1|766_copies|UMI_pair_AAGCACTG-GGACTGTGACCACA--TTGCGAAG-GCCTCTGCTGCTTG|M|none
GGACTGTGACCACAGAAGTGGCATTTGGTCTGGTGTGTGCCACGTGTGAGCAGATCGCTGATTCCCAGCATCGGTCTCACAGACAAATGGTGACAACAACCAACCCGCTAATCAGGCATGAGAACAGGATGGTACTGGCCAGTACTACGGCTAAGGCCATGGAGCAAATGGCAGGGTCAAGTGAGCAAGCAGCAGAGGCCTTCGCAA
>capture_1|sediment-47|fragment_191|end_2|766_copies|UMI_pair_AAGCACTG-GGACTGTGACCACA--TTGCGAAG-GCCTCTGCTGCTTG|M|none
GCCTCTGCTGCTTGCTCACTTGACCCTGCCATTTGCTCCATGGCCTTAGCCGTAGTACTGGCCAGTACCATCCTGTTCTCATGCCTGATTAGCGGGTTGGTTGTTGTCACCATTTGTCTGTGAGACCGATGCTGGGAATCAGCGATCTGCTCACACGTGGCACACACCAGACCAAATGCCACTTCTGTGGTCACAGTCCCAGTGCTT
>capture_1|sediment-47|fragment_207|end_1|1703_copies|UMI_pair_ACGTTCAG-CCTAGCCTGACTAG--TTGCGAAG-GCGGGACTGTGACC|M|none
CCTAGCCTGACTAGCAACCTCCATAGCCTCTGCTGCTTGCTCACTTGACCCTGCCATTTGCTCCATGGCCTTAGCCGTAGTACTGGCCAGTACCATCCTGTTCTCATGCCTGATTAGCGGGTTGGTTGTTGTCACCATTTGTCTGTGAGACCGATGCTGGGAATCAGCGATCTGCTCACACGTGGCACACACCAGACCAAATGCCACTTCTGTGGTCACAGTCCCGCCTTCGCAA
>capture_1|sediment-47|fragment_207|end_2|1703_copies|UMI_pair_ACGTTCAG-CCTAGCCTGACTAG--TTGCGAAG-GCGGGACTGTGACC|M|none
GCGGGACTGTGACCACAGAAGTGGCATTTGGTCTGGTGTGTGCCACGTGTGAGCAGATCGCTGATTCCCAGCATCGGTCTCACAGACAAATGGTGACAACAACCAACCCGCTAATCAGGCATGAGAACAGGATGGTACTGGCCAGTACTACGGCTAAGGCCATGGAGCAAATGGCAGGGTCAAGTGAGCAAGCAGCAGAGGCTATGGAGGTTGCTAGTCAGGCTAGGCTGAACGT
>capture_1|sediment-47|fragment_232|end_1|338_copies|UMI_pair_GAAGGAAG-GCTCACTTGACCCT--GTCGAAGA-GAGTCTTCTAACCG|M|none
GCTCACTTGACCCTGCCATTTGCTCCATGGCCTTAGCCGTAGTACTGGCCAGTACCATCCTGTTCTCATGCCTGATTAGCGGGTTGGTTGTTGTCACCATTTGTCTGTGAGACCGATGCTGGGAATCAGCGATCTGCTCACACGTGGCACACACCAGACCAAATGCCACTTCTGTGGTCACAGTCCCCATCCTGTTGTATATGAGGCCCATGCAGCTGGCAAGTGCACCAGTTGAGTAACTGAGTGCCACCTCTTTTGCCCCATGGAATGTTATTTCCCTCTTTAGCTTCCTT
>capture_1|sediment-47|fragment_232|end_2|338_copies|UMI_pair_GAAGGAAG-GCTCACTTGACCCT--GTCGAAGA-GAGTCTTCTAACCG|M|none
GAGTCTTCTAACCGAGGTCGAAACGTACGTTCTCTCTATCGTCCCGTCAGGCCCCCTCAAAGCCGAGATCGCGCAGAGACTTGAAGATGTGTTTGCAGGGAAAAACACTGATCTTGAGGCGCTCATGGAATGGCTAAAGACAAGACCAATCCTGTCACCTCTGACTAAGGGGATTTTAGGATTTGTGTTCACGCTCACCGTGCCCAGTGAGCGAGGACTGCAGCGTAGACGCTTTGTCCAAAATGCCCTCAATGGGAATGGGGATCCAAACAACATGGACANANCAGNCAAA
>capture_1|sediment-47|fragment_240|end_1|200_copies|UMI_pair_AAGCACTG-GACCACAGAAGTGG--GTGCCATA-TGCAAATTTTCAAG|M|none
GACCACAGAAGTGGCATTTGGTCTGGTGTGTGCCACGTGTGAGCAGATCGCTGATTCCCAGCATCGGTCTCACAGACAAATGGTGACAACAACCAACCCGCTAATCAGGCATGAGAACAGGATGGTACTGGCCAGTACTACGGCTAAGGCCATGGAGCAAATGGCAGGGTCAAGTGAGCAAGCAGCAGAGGCTATGGAGGTTGCTAGTCAGGCTAGGCAGATGGTGCAGGCAATGAGGACCATTGGAACTCATCCTAGCTCCAGTGCTGGTCTGAAAGATAATCNCCTTNAA
>capture_1|sediment-47|fragment_240|end_2|200_copies|UMI_pair_AAGCACTG-GACCACAGAAGTGG--GTGCCATA-TGCAAATTTTCAAG|M|none
TGCAAATTTTCAAGGAGATTATCTTTCAGACCAGCACTGGAGCTAGGATGAGTTCCAATGGTCCTCATTGCCTGCACCATCTGCCTAGCCTGACTAGCAACCTCCATAGCCTCTGCTGCTTGCTCACTTGACCCTGCCATTTGCTCCATGGCCTTAGCCGTAGTACTGGCCAGTACCATCCTGTTCTCATGCCTGATTAGCGGGTTGGTTGTTGTCACCATTTGTCTGTGAGACCGATGCTGGGAATCAGCGATCTGCTCACACGTGGCACACACCAGACCAAATGCCACTTC
>capture_1|sediment-47|fragment_256|end_1|106_copies|UMI_pair_ACGTTCAG-GTGGCACACACCAG--TTGCGAAG-TAGGATTTGTGTTC|M|none
GTGGCACACACCAGACCAAATGCCACTTCTGTGGTCACAGTCCCCATCCTGTTGTATATGAGGCCCATGCAGCTGGCAAGTGCACCAGTTGAGTAACTGAGTGCCACCTCTTTTGCCCCATGGAATGTTATTTCCCTCTTTAGCTTCCTGTACAGTTTGACTGCTCTGTCCATGTTGTTTGGATCCCCATTCCCATTGAGGGCATTTTGGACAAAGCGTCTACGCTGCAGTCCTCGCTCACTGGGCACGGTGAGCGTGAACACAAATCCTACTTCGCAA
>capture_1|sediment-47|fragment_256|end_2|106_copies|UMI_pair_ACGTTCAG-GTGGCACACACCAG--TTGCGAAG-TAGGATTTGTGTTC|M|none
TAGGATTTGTGTTCACGCTCACCGTGCCCAGTGAGCGAGGACTGCAGCGTAGACGCTTTGTCCAAAATGCCCTCAATGGGAATGGGGATCCAAACAACATGGACAGAGCAGTCAAACTGTACAGGAAGCTAAAGAGGGAAATAACATTCCATGGGGCAAAAGAGGTGGCACTCAGTTACTCAACTGGTGCACTTGCCAGCTGCATGGGCCTCATATACAACAGGATGGGGACTGTGACCACAGAAGTGGCATTTGGTCTGGTGTGTGCCACCTGAACGT
>capture_2|sediment-9|fragment_9|end_1|636_copies|UMI_pair_CGCATGAT-CGGGGATCCAAACA--CTTAGGAC-TAGTTTTTTACTCC|M|none
CGGGGATCCAAACAACATGGACAGAGCAGTCAAACTGTACAGGAAGCTAAAGAGGGAAATAACATTCCATGGGGCAAAAGAGGTGGCACTCAGTTACTCAACTGGTGCACTTGCCAGCTGCATGGGCCTCATATACAACAGGATGGGGACTGTAACCACAGAAGTGGCATTTGGTCTGGTGTGTGCCACGTGTGAGCAGATTGCTGATTCCCAGCATCGGTCTCACAGACAAATGGTGACAACAACCAACCCGCTAATCAGGCATGAGAACAGGATGGTACTGGCCAGTACT
>capture_2|sediment-9|fragment_9|end_2|636_copies|UMI_pair_CGCATGAT-CGGGGATCCAAACA--CTTAGGAC-TAGTTTTTTACTCC|M|none
TAGTTTTTTACTCCAGCTCTATGTTGACAAAATGACCATCGTCAACATCCACAGCACTCTGCTGTTCCTGTCGATATTCTTCCCTCATAGACTCAGGCACTCCTTCCGTAGAAGGCCCTCTTTTCAAACCGTATTTAAGGCGACGATAAATGCATTTGAAGAAAAGACGATCAAGAATCCACAATATCAAGTGCAAGATCCCAATGATACTTGCGGCAATAACGAGAGGATCACTTGAATCGCTGCATTTGCACTCCCATCCGTTTCTGGTAGGCCTGCAAATTTTCAAGGA
>capture_2|sediment-9|fragment_23|end_1|11190_copies|UMI_pair_ACTAGGAG-CGTGGCATTTGGTC--CGCATGAT-GCTTGCTCACTTGA|M|none
CGTGGCATTTGGTCTGGTGTGTGCCACGTGTGAGCAGATTGCTGATTCCCAGCATCGGTCTCACAGACAAATGGTGACAACAACCAACCCGCTAATCAGGCATGAGAACAGGATGGTACTGGCCAGTACTACGGCTAAGGCCATGGAGCAAATGGCAGGGTCAAGTGAGCAAGCATCATGCG
>capture_2|sediment-9|fragment_23|end_2|11190_copies|UMI_pair_ACTAGGAG-CGTGGCATTTGGTC--CGCATGAT-GCTTGCTCACTTGA|M|none
GCTTGCTCACTTGACCCTGCCATTTGCTCCATGGCCTTAGCCGTAGTACTGGCCAGTACCATCCTGTTCTCATGCCTGATTAGCGGGTTGGTTGTTGTCACCATTTGTCTGTGAGACCGATGCTGGGAATCAGCAATCTGCTCACACGTGGCACACACCAGACCAAATGCCACGCTCCTAGT
>capture_2|sediment-10|fragment_16|end_1|509_copies|UMI_pair_ACGGAACA-ATTAGCGGGTTGGT--TGGACTCT-GGGCAGGTAGATAT|M|none
ATTAGCGGGTTGGTTGTTGTCACCATTTGTCTGTGAGACCGATGCTGGGAATCAGCAATCTGCTCACAAGTGGCACACACCAGACCAAATGCCACTTCTGTGGTCACAGTCCCCATCCTGTTGTATATGAGGCCCATGCAGCTGGCAAGTGCACCACTTGAGTAACTGAGTGCCACCTCTTTTGCCCCATGGAATGTTATTTCCCTCTTTAGCTTCCTTTACAGTTTGACTGCTCTGTCCATGTTGTTTGGATCCCCATTCCCATTAAGGGCATTTTGGACAAAGCGTCTACC
>capture_2|sediment-10|fragment_16|end_2|509_copies|UMI_pair_ACGGAACA-ATTAGCGGGTTGGT--TGGACTCT-GGGCAGGTAGATAT|M|none
GGGCAGGTAGATATTGAAAGATGAGTCTTCTAACCGAGGTCGAAACGTACGTTCTCTCTATCGTCCCGTCAGGCCCCCTCAAAGCCGAGATCGCGCAGAGACTTGAAGATGTGTTTGCAGGGAAAAACACTGATCTTGAGGCGCTCATGGAATGGCTAAAGACAAGACCAATCCTGTCACCTCTGACTAAGGGGATTTTAGGATTTGTGTTCACGCTCACCGTGCCCAGTGAGCGAGGACTGCAGCGTAGACGCTTTGTCCAAAATGCCCTTAATGGGAATGGGGATCCAAA
>capture_2|sediment-12|fragment_5|end_1|1685_copies|UMI_pair_ACTAGGAG-CAGTACCATCCTGT--CAATGTGG-GAAAAACACTGATC|M|none
CAGTACCATCCTGTTCTCATGCCTAATTAGCGGGTTGGTTGTTGTCACCATTTGTCTGTGAGACCGATGCTGGGAATCAGCAATCTGCTCACAAGTGGCACACACCAGACCAAATGCCACTTCTGTGGTCACAGTCCCCATCCTGTTGTATATGAGGCCCATGCAGCTGGCAAGTGCACCAGTTGAGTAACTGAGTGCCACCTCTTTTGCCCCATGGAATGTTATTTCCCTCTTTAGCTTCCTGTACAGTTTGACTGCTCTGTCCATGTTGTTTGGATCCCCATTCCCATTA
>capture_2|sediment-12|fragment_5|end_2|1685_copies|UMI_pair_ACTAGGAG-CAGTACCATCCTGT--CAATGTGG-GAAAAACACTGATC|M|none
GAAAAACACTGATCTTGAGGCGCTCATGGAATGGCTAAAGACAAGACCAATCCTGTCACCTCTGACTAAGGGGATTTTAGGATTTGTGTTCACGCTCACCGTGCCCAGTGAGCGAGGACTGCAGCGTAGACGCTTTGTCCAAAATGCCCTTAATGGGAATGGGGATCCAAACAACATGGACAGAGCAGTCAAACTGTACAGGAAGCTAAAGAGGGAAATAACATTCCATGGGGCAAAAGAGGTGGCACTCAGTTACTCAACTGGTGCACTTGCCAGCTGCATGGGCCTCATA
>capture_2|sediment-17|fragment_4|end_1|11874_copies|UMI_pair_GAAGGAAG-CAACCTCCATAGCC--TTGCAGAC-TGGGCCTCATATAC|M|none
CAACCTCCATAGCCTCTGCTGCTTGCTCACTTGACCCTGCCATTTGCTCCATGGCCTTAGCCGTAGTACTGGCCAGTACCATCCTGTTCTCATGCCTGATTAGCGGGTTGGTTGTTGTCACCATTTGTCTGTGAGACCGATGCTGGGAATCAGCAATNTGCTCACACGTGGCACACACCAGACCAAATGCCACTTCTGTGGTCACAGTCCCCATCCTGTTGTATATGAGGCCCAGTCTGCAA
>capture_2|sediment-17|fragment_4|end_2|11874_copies|UMI_pair_GAAGGAAG-CAACCTCCATAGCC--TTGCAGAC-TGGGCCTCATATAC|M|none
TGGGCCTCATATACAACAGGATGGGGACTGTGACCACAGAAGTGGCATTTGGTCTGGTGTGTGCCACGTGTGAGCANATTGCTGATTCCCAGCATCGGTCTCACAGACAAATGGTGACAACAACCAACCCGCTAATCAGGCATGAGAACAGGATGGTACTGGCCAGTACTACGGCTAAGGCCATGGAGCAAATGGCAGGGTCAAGTGAGCAAGCAGCAGAGGCTATGGAGGTTGCTTCCTTC
>capture_2|sediment-30|fragment_45|end_1|1070_copies|UMI_pair_CGCATGAT-CTCTTTTCAAACCG--GCACAACT-GGAAAAACACTGAT|M|none
CTCTTTTCAAACCGTATTTAAGGCGACGATAAATGCATTTGAAGAAAAGACGATCAAGGATCCACAATATCAAGTGCAAGATCCCAATGATACTTGCGGCAATAACAAGAGGATCACTTGAATCGCTGCATTTGCACTCCCATCCGTTTCTGGTAGGCCTGCAAATTTTCAAGAAGATCATCTTTCAGACCAGCACTGGAGCTAGGATGAGTCCCAATGGTCCTCATTGCCTGCACCATCTGCCTAGCCTGACTAGCAACCTCCATAGCCTCTGCTGCTTNCNCACTTNACCC
>capture_2|sediment-30|fragment_45|end_2|1070_copies|UMI_pair_CGCATGAT-CTCTTTTCAAACCG--GCACAACT-GGAAAAACACTGAT|M|none
GGAAAAACACTGATCTTGAGGCGCTCATGGAATGGCTAAAGACAAGACCAATCCTGTCACCTCTGACTAAGGGGATTTTAGGATTTGTGTTCACGCTCACCGTGCCCAGTGAGCGAGGACTGCAGCGTAGACGCTTTGTCCAAAATGCCCTTAATGGGAATGGGGATCCAAACAACATGGACAGAGCAGTCAAACTGTACAGGAAGCTAAAGAGGGAAATAACGTTCCATGGGGCAAAAGAGGTGGCACTCAGTTACTCAACCGGTGCACTTGCCAGCTGCATGGGCCTCAT
>capture_2|sediment-31|fragment_9|end_1|1148_copies|UMI_pair_CAATGTGG-GGGAAAAACACTGA--GAAGGAAG-TTTGCTCCATGGCC|M|none
GGGAAAAACACTGATCTTGAGGCGCTCATGGAATGGCTAAAGACAAGACCAATCCTGTCACCTCTGACTAAGGGGATTTTAGGATTTGTGTTCACGCTCACCGTGCCCAGTGAGCGAGGACTGCAGCGTAGACGCTTTGTCCAAAATGCCCTTAATGGGAATGGGGATCCAAACAACATGGACAGAGCAGTCAAACTGTACAGGAAGCTAAAGAGGGAAATAACATTCCATGGGGCAAAAGAGGTGGCACTCAGTTACTCAACCGGTGCACTTGCCAGCTGCATGGGCCTCA
>capture_2|sediment-31|fragment_9|end_2|1148_copies|UMI_pair_CAATGTGG-GGGAAAAACACTGA--GAAGGAAG-TTTGCTCCATGGCC|M|none
TTTGCTCCATGGCCTTAGCCGTAGTACTGGCCAGTACCATCCTGTTCTCATGCCTGATTAGCGGGTTGGTTGTTGTCACCATTTGTCTGTGAGACCGATGCTGGGAATCAGCAATCTGCTCACACGTGGCACACACCAGACCAAACGCCACTTCTGTGGTCACAGTCCCCATCCTGTTGTATATGAGGCCCATGCAGCTGGCAAGTGCACCGGTTGAGTAACTGAGTGCCACCTCTTTTGCCCCATGGAATGTTATTTCCCTCTTTAGCTTCCTGTACAGTTTGACTGCTCTT
>capture_2|sediment-36|fragment_48|end_1|1361_copies|UMI_pair_ATCCAGAG-TCTTTAGCTTCCTG--TCGCTGTT-AGATATTGAAAGAT|M|none
TCTTTAGCTTCCTGTACAGTTTGACTGCTCTGTCCATGTTGTTTGGATCCCCATTCCCATTAAGGGCATTTTGGACAAAGCGTCTACGCTGCAGTCCTCGCTCACTGGGCACGGTGAGCGTGAACACAAATCCTAAAATCCCCTTAGTCAGAGGTGACATGATTGGTCTTGTCTTTAGCCATTCCATGAGCGCCTCAAGATCAGTGTTTTTCCCTGCAAACACATCTTCAAGTCTCTGCGCGATCTCGGCTTTGAGGGGGCCTGACGGGACGATAGAGAGAACGTACGTTTC
>capture_2|sediment-36|fragment_48|end_2|1361_copies|UMI_pair_ATCCAGAG-TCTTTAGCTTCCTG--TCGCTGTT-AGATATTGAAAGAT|M|none
AGATATTGAAAGATGAGTCTTCTAACCGAGGTCGAAACGTACGTTCTCTCTATCGTCCCGTCAGGCCCCCTCAAAGCCGAGATCGCGCAGAGACTTGAAGATGTGTTTGCAGGGAAAAACACTGATCTTGAGGCGCTCATGGAATGGCTAAAGACAAGACCAATCATGTCACCTCTGACTAAGGGGATTTTAGGATTTGTGTTCACGCTCACCGTGCCCAGTGAGCGAGGACTGCAGCGTAGACGCTTTGTCCAAAATGCCCTTAATGGGAATGGGGATCCAAACAACATGG
>capture_2|sediment-36|fragment_126|end_1|342_copies|UMI_pair_GATGTGTG-AAACAACATGGACA--GCACAACT-GACAAAATGACCAT|M|none
AAACAACATGGACAGAGCAGTCAAACTGTACAGGAAGCTAAAGAGGGAAATAACATTCCATGGGGCAAAAGAGGTGGCACTCAGTTACTCAACCGGTGCACTTGCCAGCTGCATGGGCCTCATATACAACAGGATGGGGACTGTGACCACAGAAGTGGCGTTTGGTCTGGTGTGTGCCACGTGTGAGCAGATTGCTGATTCCCAGCATCGGTCTCACAGACAAATGGTGACAACAACCAACCCGCTAATCAGGCATGAGAACAGGATGGTACTGGCCAGTACTACGGCNAA
>capture_2|sediment-36|fragment_126|end_2|342_copies|UMI_pair_GATGTGTG-AAACAACATGGACA--GCACAACT-GACAAAATGACCAT|M|none
GACAAAATGACCATCGTCAACATCCACAGCACTCTGCTGTTCCTGCCGATATTCTTCCCTCATAGACTCAGGCACTCCTTCCGTAGAAGGCTCTCTTTTCAAACCGTATTTAAGGCGACGATAAATGCATTTGAAGAAAAGACGATCAAGAATCCACAATATCAAGTGCAAGATCCCAATGATACTTGCGGCAATAACAAGAGGATCACTTGAATCGCTGCATTTGCACTCCCATCCGTTTCTGGTAGGCCTGCAAATTTTCAAGAAGATCATCTTTCAGACCAGCACTGG
>capture_2|sediment-36|fragment_127|end_1|371_copies|UMI_pair_TGAAGACG-TGGGAATGGGGATC--TTGCGAAG-ACAAAATGACCATC|M|none
TGGGAATGGGGATCCAAACAACATGGACAGAGCAGTCAAACTGTACAGGAAGCTAAAGAGGGAAATAACATTCCATGGGGCAAAAGAGGTGGCACTCAGTTACTCAACCGGTGCACTTGCCAGCTGCATGGGCCTCATATACAACAGGATGGGGACTGTGACCACAGAAGTGGCGTTTGGTCTGGTGTGTGCCACGTGTGAGCAGATTGCTGATTCCCAGCATCGGTCTCACAGACAAATGGTGACAACAACCAACCCGCTAATCAGGCATGAGAACAGGATGGTACTGGCC
>capture_2|sediment-36|fragment_127|end_2|371_copies|UMI_pair_TGAAGACG-TGGGAATGGGGATC--TTGCGAAG-ACAAAATGACCATC|M|none
ACAAAATGACCATCGTCAACATCCACAGCACTCTGCTGTTCCTGCCGATATTCTTCCCTCATAGACTCAGGCACTCCTTCCGTAGAAGGCCCTCTTTTCAAACCGTATTTAAGGCGACGATAAATGCATTTGAAGAAAAGACGATCAAGAATCCACAATATCAAGTGCAAGATCCCAATGATACTTGCGGCAATAACAAGAGGATCACTTGAATCGCTGCATTTGCACTCCCATCCGTTTCTGGTAGGCCTGCAAATTTTCAAGAAGATCATCTTTCAGACCANCACTGGANC
>capture_2|sediment-36|fragment_130|end_1|237_copies|UMI_pair_GAGACGAT-GATATTCTTCCCTC--TTCCAAGG-ATTTTAGGATTTGT|M|none
GATATTCTTCCCTCATAGACTCAGGCACTCCTTCCGTAGAAGGCCCTCTTTTCAAACCGTATTTAAGGCGACGATAAATGCATTTGAAGAAAAGACGATCAAGAATCCACAATATCAAGTGCAAGATCCCAATGATACTTGCGGCAATAACAAGAGGATCACTTGAATCGCTGCATTTGCACTCCCATCCGTTTCTGGTAGGCCTGCAAATTTTCAAGAAGATCATCTTTCAGACCAGCACTGGAGCTAGGATGAGTCCCAATGGTCCTCATTGCCTGCACCATCTGCCTAGC
>capture_2|sediment-36|fragment_130|end_2|237_copies|UMI_pair_GAGACGAT-GATATTCTTCCCTC--TTCCAAGG-ATTTTAGGATTTGT|M|none
ATTTTAGGATTTGTGTTCACGCTCACCGTGCCCAGTGAGCGAGGACTGCAGCGTAGACGCTTTGTCCAAAATGCCCTTAATGGGAATGGGGATCCAAACAACATGGACAGAGCAGTCAAACTGTACAGGAAGCTAAAGAGGGAAATAACATTCCATGGGGCAAAAGAGGTGGCACTCAGTTACTCAACCGGTGCACTTGCCAGCTGCATGGGCCTCATATACAACAGGATGGGGACTGTGACCACAGAAGTGGCGTTTGGTCTGGTNTNTGCCACGTNTGAGCANATTGCT
>capture_2|sediment-37|fragment_1|end_1|1521_copies|UMI_pair_GATTACCG-ACTGTGACCACAGA--TTCCAAGG-TACCATCCTGTTCT|M|none
ACTGTGACCACAGAAGTGGCATTTGGTCTGGTGTGTGCCACGTGTGAGCAGATTGCTGATTCCCAGCATCGGTCTCACAGACAAATGGTGACAACAACCAACCCGCTAATCAGGCATGAGAACAGGATGGTACCTTGGAA
>capture_2|sediment-37|fragment_1|end_2|1521_copies|UMI_pair_GATTACCG-ACTGTGACCACAGA--TTCCAAGG-TACCATCCTGTTCT|M|none
TACCATCCTGTTCTCATGCCTGATTAGCGGGTTGGTTGTTGTCACCATTTGTCTGTGAGACCGATGCTGGGAATCAGCAATCTGCTCACACGTGGCACACACCAGACCAAATGCCACTTCTGTGGTCACAGTCGGTAATC
>capture_2|sediment-38|fragment_13|end_1|48_copies|UMI_pair_ACTAGGAG-GTGTTTGCAGGGAA--CAATGTGG-CTCCAGCTCTATGT|M|none
GTGTTTGCAGGGAAAAACACTGATCTTGAGGCGCTCATGGAATGGCTAAAGACAAGACCAATCCTGTCACCTCTGACTAAGGGGATTTTAGGATTTGTGTTCACGCTCACCGTGCCCAGTGAGCGAGGACTGCAGCGTAGACGCTTTGTCCAAAATGCCCTCAATGGGAATGGGGATCCAAACAACATGGACAGAGCAGTCAAACTGTACAGGAAGCTAAAGAGGGAAATAACATTCCATGGGGCAAAAGAGGTGGCACTCAGTTACTCAACTGGTGCACTTGCCAGCTGCA
>capture_2|sediment-38|fragment_13|end_2|48_copies|UMI_pair_ACTAGGAG-GTGTTTGCAGGGAA--CAATGTGG-CTCCAGCTCTATGT|M|none
CTCCAGCTCTATGTTGACAAAATGACCATCGTCAACATCCACAGCACTCTGCTGTTCCTGTCGATATTCTTCCCTCATAGACTCAGGCACTCCTTCCGTAGAAGGCCCTCTTTTCAAACCGTATTTAAGGCGACGATAAATGCATTTGAAGAAAAGACGATCAAGAATCCACAATATCAAGTGCAAGATCCCAATGATACTTGCGGCAATAACGAGAGGATCACTTGAATCGCTNCATTTGCACTCCCATCCGTTTCTGGTAGGCCTGCAAATTTTCAAGGANANCATCTTT
>capture_2|sediment-40|fragment_4|end_1|2709_copies|UMI_pair_GATGTGTG-GCACACACCAGACC--GCACAACT-CGGGGATTTTAGGA|M|none
GCACACACCAGACCAAACGCCACTTCTGTGGTCACAGTCCCCATCCTGTTGTATATGAGGCCCATGCAGCTGGCAAGTGCACCGGTTGAGTAACTGAGTGCCACCTCTTTTGCCCCATGGAATGTTATTTCCCTCTTTAGCTTCCTGTACAGTTTGACTGCTCTGTCCATGTTGTTTGGATCCCCATTCCCATTAAGGGCATTTTGGACAAAGCGTCTACGCTGCAGTCCTCGCTCACTGGGCACGGTGAGCGTGAACACAAATCCTAAAATCCCCGAGTTGTGC
>capture_2|sediment-40|fragment_4|end_2|2709_copies|UMI_pair_GATGTGTG-GCACACACCAGACC--GCACAACT-CGGGGATTTTAGGA|M|none
CGGGGATTTTAGGATTTGTGTTCACGCTCACCGTGCCCAGTGAGCGAGGACTGCAGCGTAGACGCTTTGTCCAAAATGCCCTTAATGGGAATGGGGATCCAAACAACATGGACAGAGCAGTCAAACTGTACAGGAAGCTAAAGAGGGAAATAACATTCCATGGGGCAAAAGAGGTGGCACTCAGTTACTCAACCGGTGCACTTGCCAGCTGCATGGGCCTCATATACAACAGGATGGGGACTGTGACCACAGAAGTGGCGTTTGGTCTGGTGTGTGCCACACATC
>capture_2|sediment-44|fragment_6|end_1|105_copies|UMI_pair_ACGTTCAG-ACCATCGTCAACAT--ACTAGGAG-AAACGTACGTTCTC|M|none
ACCATCGTCAACATCCACAGCACTCTGCTGCTCCTGCCGATATTCTTCCCTCATAGACTCAGGCACTCCTTCCGTAGAAGGCCCTCTTTTCAAACCGTATTTAAGGCGACGATAAATACATTTGAAGAAAAGACGATCAAGAATCCACAATATCAAGTGCAAGATCCCAATGATACTTGCGNCAATAACGAGAGGATCACTTGAATCGCTGCATTTGCACTCCCATCCGTTTCTGGTAGGCCTGCAAATTTTCAAGAAGATCATCTTTCAGACCAGCACTGGAGCTAGGAT
>capture_2|sediment-44|fragment_6|end_2|105_copies|UMI_pair_ACGTTCAG-ACCATCGTCAACAT--ACTAGGAG-AAACGTACGTTCTC|M|none
AAACGTACGTTCTCTCTATCGTCCCGTCAGGCCCCCTCAAAGCCGAGATCGCGCAGAGACTTGAAGATGTGTTTGCAGGGAAAAACACTGATCTTGAGGCGCTCATGGAATGGCTAAAGACAAGACCAATCCTGTCACCTCTGACTAAGGGGATTTTAGGATTTGTGTTCACGCTCACCGTGCCCAGTGAGCGAGGACTGCAGCGTAGACGCTTTGTCCAAAATGCCCTTAATGGAAATGGGGATCCAAACAACATGGACAGAGCAGTCAAACTNTACAGGAANCNAAANA
>capture_2|sediment-41|fragment_21|end_1|467_copies|UMI_pair_TGAAGACG-TTTTCAAGAAGATC--TTGCAGAC-GGCAAAAGAAGTGG|M|none
TTTTCAAGAAGATCATCTTTCAGACCAGCACTGGAGCTAGGATGAGTCCCAATGGTCCTCATTGCCTGCACCATCTGCCTAGCCTGACTAGCAACCTCCATAGCCTCTGCTGCTTGCTCACTTGACCCTGCCATTTGCTCCATGGCCTTAGCCGTAGTACTGGCCAGCACCATCCTGTTCTCATGCCTGATTAGCGGGTTGGTTGTTGTCACCATTTGTCTGTGAGACCGATGCTGGGAATCAGCAATCTGTTCACACGTGGCACACACCAGACCAAATGCCACTTCTGTGGT
>capture_2|sediment-41|fragment_21|end_2|467_copies|UMI_pair_TGAAGACG-TTTTCAAGAAGATC--TTGCAGAC-GGCAAAAGAAGTGG|M|none
GGCAAAAGAAGTGGCACTCAGTTACTCAACTGGTGCACTTGCCAGCTGTATGGGCCTCATATACAACAGGATGGGGACTGTGACCACAGAAGTGGCATTTGGTCTGGTGTGTGCCACGTGTGAACAGATTGCTGATTCCCAGCATCGGTCTCACAGACAAATGGTGACAACAACCAACCCGCTAATCAGGCATGAGAACAGGATGGTGCTGGCCAGTACTACGGCTAAGGCCATGGAGCAAATGGCAGGGTCAAGTGAGCAAGCAGCAGAGGCTATGGAGGTTGCTAGTCAGG
>capture_2|sediment-45|fragment_107|end_1|180_copies|UMI_pair_CGGCTAAT-GAACTCTCTATCGT--GAGACGAT-GTGCAAGATCCCAA|M|none
GAACTCTCTATCGTCCCGTCAGGCCCCCTCAAAGCCGAGATCGCGCAGAGACTTGAAGATGTGTTTGCAGGGAAAAGCACTGATCTTGAGGCGCTCATGGAATGGCTAAAGACAAGACCAATCCTGTCACCTCTGACTAAGGGGATTTTAGGATTTGTGTTCACACTCACCGTGCCCAGTGAGCGAGGACTGCAGCGTAGACGCTTTGTCCAAAATGCCCTTAATGGGAATGGGGATCCAAACAACATGGACAGAGCAGTCAAACTGTACAGGAAGCTAAAGAGGGAAATAA
>capture_2|sediment-45|fragment_107|end_2|180_copies|UMI_pair_CGGCTAAT-GAACTCTCTATCGT--GAGACGAT-GTGCAAGATCCCAA|M|none
GTGCAAGATCCCAATGATACTTGCGGCAATAACGAGAGGATCACTTGAATCGCTGCATTTGCACTCCCATCCGTTTCTGGTAGGCCTGCAAATTTTCAAGGAGATCATCTTTCAGACCAGCACTGGAGCTAGGATGAGTTCCAATGGTCCTCATTGCCTGCACCATCTGCCTAGCCTGACTAGCAACCTCCATAGCCTCTGCTGCTTGCTCACTTGACCCTGCCATTTGCTCCATGGCCTTAGCCGTAGTACTGGCCAGTACCATCCTGTTCTCATNCCTNNTTANCGGGTT
>capture_2|sediment-45|fragment_184|end_1|196_copies|UMI_pair_CAATGTGG-AACATTTCATGGAG--CGGCTAAT-TTTTACTCCAGCTC|M|none
AACATTTCATGGAGCAAAAGAGGTGGCACTCAGTTACTCAACTGGTGCACTTGCCAGCTGCATGGGCCTCATATACAACAGGATGGGGACTGTGACCACAGAAGTGGCATTTGGTCTGGTGTGTGCCACGTGTGAGCAGATTGCTGATTCCCAGCATCGGTCTCACAGACAAATGGTGACGACAACCAACCCGCTAATCAGGCATGAGAACAGGATGGTACTGGCCAGTACTACGGCTAAGGCCATGGAGCAAATGGCAGGGTCAAGNGANCAAGCANCANAGGCNANGG
>capture_2|sediment-45|fragment_184|end_2|196_copies|UMI_pair_CAATGTGG-AACATTTCATGGAG--CGGCTAAT-TTTTACTCCAGCTC|M|none
TTTTACTCCAGCTCTATGTTGACAAAATGACCATCGTCAACATCCACAGCACTCTGCTGTTCCTGCCGATATTCTTCCCTCATAGACTCAGGCACTCCTTCCGTAGAAGGCCCTCTTTTCAAACCGTATTTAAGGCGACGATAAATGCATTTGAAGAAAAGACGATCAAGAATCCACAATATCAAGTGCAAGATCCCAATGATACTTGCGGCAATAACGAGAGGATCACTTGAATCGCTGCATTTGCACTCCCATCCGTTTCTGGTAGGCCTGCAAATTTTCAAGGAGATCA
>capture_2|sediment-47|fragment_46|end_1|625_copies|UMI_pair_GATGTGTG-ACTTGCCAGCTGCA--TTCGTTGG-GCAAATTTTCAAGG|M|none
ACTTGCCAGCTGCATGGGCCTCATATACAACAGGATGGGGACTGTGACCACAGAAGTGGCATTTGGTCTGGTGTGTGCCACGTGTGAGCAGATCGCTGATTCCCAGCATCGGTCTCACAGACAAATGGTGACAACAACCAACCCGCTAATCAGGCATGAGAACAGGATGGTACTGGCCAGTACTACGGCTAAGGCCATGGAGCAAATGGCAGGGTCAAGTGAGCAAGCAGCAGAGGCTATGGAGGTTGCTAGTCAGGCTAGGCAGATGGTGCAGGCAANGAGGACCATTGGA
>capture_2|sediment-47|fragment_46|end_2|625_copies|UMI_pair_GATGTGTG-ACTTGCCAGCTGCA--TTCGTTGG-GCAAATTTTCAAGG|M|none
GCAAATTTTCAAGGAGATTATCTTTCAGACCAGCACTGGAGCTAGGATGAGTTCCAATGGTCCTCATTGCCTGCACCATCTGCCTAGCCTGACTAGCAACCTCCATAGCCTCTGCTGCTTGCTCACTTGACCCTGCCATTTGCTCCATGGCCTTAGCCGTAGTACTGGCCAGTACCATCCTGTTCTCATGCCTGATTAGCGGGTTGGTTGTTGTCACCATTTGTCTGTGAGACCGATGCTGGGAATCAGCGATCTGCTCACACGTGGCACACACCAGACCAAATGCCACTTCT
>capture_2|sediment-47|fragment_83|end_1|610_copies|UMI_pair_ACGGAACA-TGGAGCTAGGATGA--ACTAGGAG-GGGAAATAACATTC|M|none
TGGAGCTAGGATGAGTTCCAATGGTCCTCATTGCCTGCACCATCTGCCTAGCCTGACTAGCAACCTCCATAGCCTCTGCTGCTTGCTCACTTGACCCTGCCATTTGCTCCATGGCCTTAGCCGTAGTACTGGCCAGTACCATCCTGTTCTCATGCCTGATTAGCGGGTTGGTTGTTGTCACCATTTGTCTGTGAGACCGATGCTGGGAATCAGCGATCTGCTCACACGTGGCACACACCAGACCAAATGCCACTTCTGTGGTCACAGTCCCCATCCNGTTGTATATGAGGCCC
>capture_2|sediment-47|fragment_83|end_2|610_copies|UMI_pair_ACGGAACA-TGGAGCTAGGATGA--ACTAGGAG-GGGAAATAACATTC|M|none
GGGAAATAACATTCCATGGGGCAAAAGAGGTGGCACTCAGTTACTCAACTGGTGCACTTGCCAGCTGCATGGGCCTCATATACAACAGGATGGGGACTGTGACCACAGAAGTGGCATTTGGTCTGGTGTGTGCCACGTGTGAGCAGATCGCTGATTCCCAGCATCGGTCTCACAGACAAATGGTGACAACAACCAACCCGCTAATCAGGCATGAGAACAGGATGGTACTGGCCAGTACTACGGCTAAGGCCATGGAGCAAATGGCAGGGTCAAGTGAGCAAGCAGCAGAGGC
>capture_2|sediment-47|fragment_108|end_1|497_copies|UMI_pair_AAGCACTG-GACCACAGAAGTGG--GTGCCATA-TGCAAATTTTCAAG|M|none
GACCACAGAAGTGGCATTTGGTCTGGTGTGTGCCACGTGTGAGCAGATCGCTGATTCCCAGCATCGGTCTCACAGACAAATGGTGACAACAACCAACCCGCTAATCAGGCATGAGAACAGGATGGTACTGGCCAGTACTACGGCTAAGGCCATGGAGCAAATGGCAGGGTCAAGTGAGCAAGCAGCAGAGGCTATGGAGGTTGCTAGTCAGGCTAGGCAGATGGTGCAGGCAATGAGGACCATTGGAACTCATCCTAGCTCCAGTGCTGGTCTGAAAGATAATCTCCTTGAA
>capture_2|sediment-47|fragment_108|end_2|497_copies|UMI_pair_AAGCACTG-GACCACAGAAGTGG--GTGCCATA-TGCAAATTTTCAAG|M|none
TGCAAATTTTCAAGGAGATTATCTTTCAGACCAGCACTGGAGCTAGGATGAGTTCCAATGGTCCTCATTGCCTGCACCATCTGCCTAGCCTGACTAGCAACCTCCATAGCCTCTGCTGCTTGCTCACTTGACCCTGCCATTTGCTCCATGGCCTTAGCCGTAGTACTGGCCAGTACCATCCTGTTCTCATGCCTGATTAGCGGGTTGGTTGTTGTCACCATTTGTCTGTGAGACCGATGCTGGGAATCAGCGATCTGCTCACACGTGGCACACACCANACCAAATGCCACTTC
>capture_2|sediment-47|fragment_141|end_1|565_copies|UMI_pair_ACGTTCAG-GGATTTTAGGATTT--GAAGGAAG-GTTGTCACCATTTG|M|none
GGATTTTAGGATTTGTGTTCACGCTCACCGTGCCCAGTGAGCGAGGACTGCAGCGTAGACGCTTTGTCCAAAATGCCCTCAATGGGAATGGGGATCCAAACAACATGGACAGAGCAGTCAAACTGTACAGGAAGCTAAAGAGGGAAATAACATTCCATGGGGCAAAAGAGGTGGCACTCAGTTACTCAACTGGTGCACTTGCCAGCTGCATGGGCCTCATATACAACAGGATGGGGACTGTGACCACAGAAGTGGCATTTGGTCTGGTGTGTGCCACGTGTGAGCAGATCGCT
>capture_2|sediment-47|fragment_141|end_2|565_copies|UMI_pair_ACGTTCAG-GGATTTTAGGATTT--GAAGGAAG-GTTGTCACCATTTG|M|none
GTTGTCACCATTTGTCTGTGAGACCGATGCTGGGAATCAGCGATCTGCTCACACGTGGCACACACCAGACCAAATGCCACTTCTGTGGTCACAGTCCCCATCCTGTTGTATATGAGGCCCATGCAGCTGGCAAGTGCACCAGTTGAGTAACTGAGTGCCACCTCTTTTGCCCCATGGAATGTTATTTCCCTCTTTAGCTTCCTGTACAGTTTGACTGCTCTGTCCATGTTGTTTGGATCCCCATTCCCATTGAGGGCATTTTGGACAAAGCGTCTACGCTGCAGTCCTCNCNC
>capture_2|sediment-47|fragment_171|end_1|298_copies|UMI_pair_GAAGGAAG-GCTCACTTGACCCT--GTCGAAGA-GAGTCTTCTAACCG|M|none
GCTCACTTGACCCTGCCATTTGCTCCATGGCCTTAGCCGTAGTACTGGCCAGTACCATCCTGTTCTCATGCCTGATTAGCGGGTTGGTTGTTGTCACCATTTGTCTGTGAGACCGATGCTGGGAATCAGCGATCTGCTCACACGTGGCACACACCAGACCAAATGCCACTTCTGTGGTCACAGTCCCCATCCTGTTGTATATGAGGCCCATGCAGCTGGCAAGTGCACCAGTTGAGTAACTGAGTGCCACCTCTTTTGCCCCATGGAATGTTATTTCCCTCTTTANCTTCCTT
>capture_2|sediment-47|fragment_171|end_2|298_copies|UMI_pair_GAAGGAAG-GCTCACTTGACCCT--GTCGAAGA-GAGTCTTCTAACCG|M|none
GAGTCTTCTAACCGAGGTCGAAACGTACGTTCTCTCTATCGTCCCGTCAGGCCCCCTCAAAGCCGAGATCGCGCAGAGACTTGAAGATGTGTTTGCAGGGAAAAACACTGATCTTGAGGCGCTCATGGAATGGCTAAAGACAAGACCAATCCTGTCACCTCTGACTAAGGGGATTTTAGGATTTGTGTTCACGCTCACCGTGCCCAGTGAGCGAGGACTGCAGCGTAGACGCTTTGTCCAAAATGCCCTCAATGGGAATGGGGATCCAAACAACATGGACAGAGCAGTCAAA
>capture_2|sediment-47|fragment_246|end_1|172_copies|UMI_pair_CGCATGAT-CATCGTCAACATCC--TTGCGAAG-AAAAGAGGTGGCAC|M|none
CATCGTCAACATCCACAGCACTCTGCTGTTCCTGTCGATATTCTTCCCTCATAGACTCAGGCACTCCTTCCGTAGAAGGCCCTCTTTTCAAACCGTATTTAAGGCGACGATAAATGCATTTGAAGAAAAGACGATCAAGAATCCACAATATCAAGTGCAAGATCCCAATGATACTTGCGGCAATAACGAGAGGATCACTTGAATCGCTGCATTTGCACTCCCATCCGTTTCTGGTAGGCCTGCAAATTTTCAAGGAGATTATCTTTCAGACCAGCACTGGAGCTAGGATGAGT
>capture_2|sediment-47|fragment_246|end_2|172_copies|UMI_pair_CGCATGAT-CATCGTCAACATCC--TTGCGAAG-AAAAGAGGTGGCAC|M|none
AAAAGAGGTGGCACTCAGTTACTCAACTGGTGCACTTGCCAGCTGCATGGGCCTCATATACAACAGGATGGGGACTGTGACCACAGAAGTGGCATTTGGTCTGGTGTGTGCCACGTGTGAGCAGATCGCTGATTCCCAGCATCGGTCTCACAGACAAATGGTGACAACAACCAACCCGCTAATCAGGCATGAGAACAGGATGGTACTGGCCAGTACTACGGCTAAGGCCATGGAGCAAATGGCAGGGTCAAGTGAGCAAGCAGCAGAGGCNATGGAGGTTGCNAGTCAGGC
>capture_2|sediment-47|fragment_290|end_1|39_copies|UMI_pair_ATCCAGAG-AAATAACATTCCAT--CAATGTGG-GACAAAATGACCAT|M|none
AAATAACATTCCATGGGGCAAAAGAGGTGGCACTCAGTTACTCAACTGGTGCACTTGCCAGCTGCATGGGCCTCATATACAACAGGATGGGGACTGTGACCACAGAAGTGGCATTTGGTCTGGTGTGTGCCACGTGTGAGCAGATCGCTGATTCCCAGCATCGGTCTCACAGACAAATGGTGACAACAACCAACCCGCTAATCAGGCATGAGAACAGGATGGTACTGGCCAGTACTACGGCTAAGGCCATGGAGCAAATGGCAGGGTCAANTGANCAAGCANNANAGGCNA
>capture_2|sediment-47|fragment_290|end_2|39_copies|UMI_pair_ATCCAGAG-AAATAACATTCCAT--CAATGTGG-GACAAAATGACCAT|M|none
GACAAAATGACCATCGTCAACATCCACAGCACTCTGCTGTTCCTGTCGATATTCTTCCCTCATAGACTCAGGCACTCCTTCCGTAGAAGGCCCTCTTTTCAAACCGTATTTAAGGCGACGATAAATGCATTTGAAGAAAAGACGATCAAGAATCCACAATATCAAGTGCAAGATCCCAATGATACTTGCGGCAATAACGAGAGGATCACTTGAATCGCTGCATTTGCACTCCCATCCGTTTCTGGTAGGCCTGCAAATTTTCAAGGAGATTATTTTTCAGACCAGCACTGG
>capture_1|sediment-63|fragment_45|end_1|393_copies|UMI_pair_GAAGGAAG-GTGGATCCAAACAA--TCGCTGTT-GTTTTTTATTCCAG|M|none
GTGGATCCAAACAACATGGACAGGGCAGTCAAACTGTACAGGAAGCTGAAGAGGGAAATAACATTCCATGGGGCAAAAGAGGTGGCACTCAGTTACTCAACTGGTGCACTTGCCAGCTGCATGGGCCTCATATACAACAGGATGGGGACTGTGACCACTGAAAGTGGCATTTGGCCTGGTATGTGCCACGTGTGAGCAGATTGCTGATTCCCAGCATCGGTCTCACAGACAAATGGTGACAACAACCAACCCGCTAATCAGGCATGAGAANANAATGGTACTGGCNANNA
>capture_1|sediment-63|fragment_45|end_2|393_copies|UMI_pair_GAAGGAAG-GTGGATCCAAACAA--TCGCTGTT-GTTTTTTATTCCAG|M|none
GTTTTTTATTCCAGCTCTATGTTGACAAAATGACCATCGTCAACATCCACAGCACTCTGCTGTTCCTGCCGATATTCTTCCCTCATAGACTCAGGCACTCCTTCCGTAGAAGGCCCTCTTTTCAAACCGTATTTAAGGCGACGATAAATGCATTTGAAGAAAAGACGATCAAGAATCCACAATATCAAGTGCAAGATCCCAATGATACTTGCGGCAATAACGAGAGGATCACTTGAATCGCTGCATTTGCACTCCCATCCGTTTCTGGTAGGCCTGCAAATTTTCAAGAAGA
>capture_1|sediment-72|fragment_1|end_1|17501_copies|UMI_pair_ACTAGGAG-GCGGCAATAACGAG--ACTAGGAG-GTCAGGCTAGGCAG|M|none
GCGGCAATAACGAGAGGATCACTTGAATCGCTGCATTTGCACTCCCATCCGTTTCTGGTAGGCCTGCAAATTTTCAAGAAGATCATCTTTCAGACCAGCACTGGAGCTGGGATGAGTCCCAATGGTCCTCATTGCCTGCACCATCTGCCTAGCCTGACCTCCTAGT
>capture_1|sediment-72|fragment_1|end_2|17501_copies|UMI_pair_ACTAGGAG-GCGGCAATAACGAG--ACTAGGAG-GTCAGGCTAGGCAG|M|none
GTCAGGCTAGGCAGATGGTGCAGGCAATGAGGACCATTGGGACTCATCCCAGCTCCAGTGCTGGTCTGAAAGATGATCTTCTTGAAAATTTGCAGGCCTACCAGAAACGGATGGGAGTGCAAATGCAGCGATTCAAGTGATCCTCTCGTTATTGCCGCCTCCTAGT
>capture_1|sediment-62|fragment_26|end_1|1009_copies|UMI_pair_AGCGTGTT-GGCAGTCAAACTGT--GAAGGAAG-TTTTTATTCCAGCT|M|none
GGCAGTCAAACTGTACAGGAAGCTGAAGAGGGAAATAACATTCCATGGGGCAAAAGAGGTGGCACTCAGTTACTCAACTGGTGCACTTGCCAGCTGCATGGGCCTCATATACAACAGGATGGGGACTGTGACCACTGAAGTGGCATTTGGCCTGGTATGTGCCACGTGTGAGCAGATTGCTGATTCCCAGCATCGGTCTCACAGACAAATGGTGACAACAACCAACCCGCTAATCAGGCATGAGAATAGAATGGTACTGGCTAGTACTACAGCTAAGGCCATGGANCAAANG
>capture_1|sediment-62|fragment_26|end_2|1009_copies|UMI_pair_AGCGTGTT-GGCAGTCAAACTGT--GAAGGAAG-TTTTTATTCCAGCT|M|none
TTTTTATTCCAGCTCTATGTTGACAAAATGACCATCGTCAACATCCACAGCACTCTGCTGTTCCTGCCGATATTCTTCCCTCATAGACTCAGGCACTCCTTCCGTAGAAGGCCCTCTTTTCAAACCGTATTTAAGGCGACGATAAATGCATTTGAAGAAAAGACGATCAAGAATCCACAATATCAAGTGCAAGATCCCAATGATACTTGCGGCAATAACGAGAGGATCACTTGAATCGCTGCATTTGCACTCCCATCCGTTTCTGGTAGGCCTGCAAATTTTCAAGAAGATC
>capture_2|sediment-62|fragment_36|end_1|738_copies|UMI_pair_AGCGTGTT-GGCAGTCAAACTGT--GAAGGAAG-TTTTTATTCCAGCT|M|none
GGCAGTCAAACTGTACAGGAAGCTGAAGAGGGAAATAACATTCCATGGGGCAAAAGAGGTGGCACTCAGTTACTCAACTGGTGCACTTGCCAGCTGCATGGGCCTCATATACAACAGGATGGGGACTGTGACCACTGAAGTGGCATTTGGCCTGGTATGTGCCACGTGTGAGCAGATTGCTGATTCCCAGCATCGGTCTCACAGACAAATGGTGACAACAACCAACCCGCTAATCAGGCATGAGAATAGAATGGTACTGGCTAGTACTACAGCTAAGGCCANGGANCAAA
>capture_2|sediment-62|fragment_36|end_2|738_copies|UMI_pair_AGCGTGTT-GGCAGTCAAACTGT--GAAGGAAG-TTTTTATTCCAGCT|M|none
TTTTTATTCCAGCTCTATGTTGACAAAATGACCATCGTCAACATCCACAGCACTCTGCTGTTCCTGCCGATATTCTTCCCTCATAGACTCAGGCACTCCTTCCGTAGAAGGCCCTCTTTTCAAACCGTATTTAAGGCGACGATAAATGCATTTGAAGAAAAGACGATCAAGAATCCACAATATCAAGTGCAAGATCCCAATGATACTTGCGGCAATAACGAGAGGATCACTTGAATCGCTGCATTTGCACTCCCATCCGTTTCTGGTAGGCCTGCAAATTTTCAAGAAGATC
>capture_2|sediment-63|fragment_47|end_1|109_copies|UMI_pair_GAAGGAAG-GTGGATCCAAACAA--TCGCTGTT-GTTTTTTATTCCAG|M|none
GTGGATCCAAACAACATGGACAGGGCAGTCAAACTGTACAGGAAGCTGAAGAGGGAAATAACATTCCATGGGGCAAAAGAGGTGGCACTCAGTTACTCAACTGGTGCACTTGCCAGCTGCATGGGCCTCATATACAACAGGATGGGGACTGTGACCACTGAAAGTGGCATTTGGCCTGGTATGTGCCACGTGTGAGCAGATTGCTGATTCCCAGCATCGGTCTCACAGACAAATGGTGACAACAACCAACCCGCTAATCAGGCATGAGAATAGAATGGTACTGGCTAGTACT
>capture_2|sediment-63|fragment_47|end_2|109_copies|UMI_pair_GAAGGAAG-GTGGATCCAAACAA--TCGCTGTT-GTTTTTTATTCCAG|M|none
GTTTTTTATTCCAGCTCTATGTTGACAAAATGACCATCGTCAACATCCACAGCACTCTGCTGTTCCTGCCGATATTCTTCCCTCATAGACTCAGGCACTCCTTCCGTAGAAGGCCCTCTTTTCAAACCGTATTTAAGGCGACGATAAATGCATTTGAAGAAAAGACGATCAAGAATCCACAATATCAAGTGCAAGATCCCAATGATACTTGCGGCAATAACGAGAGGATCACTTGAATCGCTGCATTTGCACTCCCATCCGTTTCTGGTAGGCCTGCAAATTTTCAANAANA
>capture_1|sediment-17|fragment_11|end_1|4505_copies|UMI_pair_ACGTTCAG-AGGCTATGGAGGTT--GTGCCATA-GACAAAATGACCAT|M|none
AGGCTATGGAGGTTGCTAGTCAGGCTAGGCAGATGGTGCAGGCAATGAGGACCATTGGAACTCATCCTAGCTCCAGTGCTGGTCTGAAAGATGATCTCCTTGAAAATTTGCAGGCCTACCAGAAACGGATGGGAGTGCAAATGCAGCGATTCAAGTGATCCTCTCGTTATTGCCGCAAGTATCATTGGGATCTTGCACTTGATATTGTGGATTCTTGATCGTCTTTTCTTCAAATGCATTTATCGTCGCCTTAAATACGGTTTGAAAAGAGGGCCTTCTACGGAAGGAGTGCC
>capture_1|sediment-17|fragment_11|end_2|4505_copies|UMI_pair_ACGTTCAG-AGGCTATGGAGGTT--GTGCCATA-GACAAAATGACCAT|M|none
GACAAAATGACCATCGTCAACATCCACAGCACTCTGCTGTTCCTGCCGATATTCTTCCCTCATAGACTCAGGCACTCCTTCCGTAGAAGGCCCTCTTTTCAAACCGTATTTAAGGCGACGATAAATGCATTTGAAGAAAAGACGATCAAGAATCCACAATATCAAGTGCAAGATCCCAATGATACTTGCGGCAATAACGAGAGGATCACTTGAATCGCTGCATTTGCACTCCCATCCGTTTCTGGTAGGCCTGCAAATTTTCAAGGAGATCATCTTTCAGACCAGCACTGG
>capture_1|sediment-45|fragment_82|end_1|458_copies|UMI_pair_GAAGGAAG-CAATGAGGACCATT--TTGCAGAC-GTAGTTTTTTACTC|M|none
CAATGAGGACCATTGGAACTCATCCTAGCTCCAGTGCTGGTCTGAAAGATGATCTCCTTGAAAATTTGCAGGCCTACCAGAAACGGATGGGAGTGCAAATGCAGCGATTCAAGTGATCCTCTCGTTATTGCCGCAAGTATCATTGGGATCTTGCACTTGATATTGTGGATTCTTGATCGTCTTTTCTTCAAATGCATTTATCGTCGCCTTAAATACGGTTTGAAAAGAGGGCCTTCTACGGAAGGAGTGCCTGAGTCTATGAGGGAAGAATATCGGCAGGAACAGCANAGNG
>capture_1|sediment-45|fragment_82|end_2|458_copies|UMI_pair_GAAGGAAG-CAATGAGGACCATT--TTGCAGAC-GTAGTTTTTTACTC|M|none
GTAGTTTTTTACTCCAGCTCTATGTTGACAAAATGACCATCGTCAACATCCACAGCACTCTGCTGTTCCTGCCGATATTCTTCCCTCATAGACTCAGGCACTCCTTCCGTAGAAGGCCCTCTTTTCAAACCGTATTTAAGGCGACGATAAATGCATTTGAAGAAAAGACGATCAAGAATCCACAATATCAAGTGCAAGATCCCAATGATACTTGCGGCAATAACGAGAGGATCACTTGAATCGCTGCATTTGCACTCCCATCCGTTTCTGGTAGGCCTGCAAATTTTCAAGG
>capture_2|sediment-17|fragment_9|end_1|5381_copies|UMI_pair_ACGTTCAG-AGGCTATGGAGGTT--GTGCCATA-GACAAAATGACCAT|M|none
AGGCTATGGAGGTTGCTAGTCAGGCTAGGCAGATGGTGCAGGCAATGAGGACCATTGGAACTCATCCTAGCTCCAGTGCTGGTCTGAAAGATGATCTCCTTGAAAATTTGCAGGCCTACCAGAAACGGATGGGAGTGCAAATGCAGCGATTCAAGTGATCCTCTCGTTATTGCCGCAAGTATCATTGGGATCTTGCACTTGATATTGTGGATTCTTGATCGTCTTTTCTTCAAATGCATTTATCGTCGCCTTAAATACGGTTTGAAAAGAGGGCCTTCTACGGAAGGAGTGCC
>capture_2|sediment-17|fragment_9|end_2|5381_copies|UMI_pair_ACGTTCAG-AGGCTATGGAGGTT--GTGCCATA-GACAAAATGACCAT|M|none
GACAAAATGACCATCGTCAACATCCACAGCACTCTGCTGTTCCTGCCGATATTCTTCCCTCATAGACTCAGGCACTCCTTCCGTAGAAGGCCCTCTTTTCAAACCGTATTTAAGGCGACGATAAATGCATTTGAAGAAAAGACGATCAAGAATCCACAATATCAAGTGCAAGATCCCAATGATACTTGCGGCAATAACGAGAGGATCACTTGAATCGCTGCATTTGCACTCCCATCCGTTTCTGGTAGGCCTGCAAATTTTCAAGGAGATCATCTTTCAGACCAGCACTGG
>capture_2|sediment-47|fragment_113|end_1|1938_copies|UMI_pair_GAAGGAAG-TTTAAGGCGACGAT--TTGCAGAC-CTCCAGTGCTGGTC|M|none
TTTAAGGCGACGATAAATGCATTTGAAGAAAAGACGATCAAGAATCCACAATATCAAGTGCAAGATCCCAATGATACTTGCGGCAATAACGAGAGGATCACTTGAATCGCTGCATTTGCACTCCCATCCGTTTCTGGTAGGCCTGCAAATTTTCAAGGAGATTATCTTTCAGACCAGCACTGGAGGTCTGCAA
>capture_2|sediment-47|fragment_113|end_2|1938_copies|UMI_pair_GAAGGAAG-TTTAAGGCGACGAT--TTGCAGAC-CTCCAGTGCTGGTC|M|none
CTCCAGTGCTGGTCTGAAAGATAATCTCCTTGAAAATTTGCAGGCCTACCAGAAACGGATGGGAGTGCAAATGCAGCGATTCAAGTGATCCTCTCGTTATTGCCGCAAGTATCATTGGGATCTTGCACTTGATATTGTGGATTCTTGATCGTCTTTTCTTCAAATGCATTTATCGTCGCCTTAAACTTCCTTC
>capture_2|sediment-17|fragment_15|end_1|2718_copies|UMI_pair_AGCGTGTT-GCTCTATGTTGACA--GATGTGTG-GCTAGTCAGGCTAG|M|none
GCTCTATGTTGACAAAATGACCATCGTCAACATCCACAGCACTCTGCTGTTCCTGCCGATATTCTTCCCTCATAGACTCAGGCACTCCTTCCGTAGAAGGCCCTCTTTTCAAACCGTATTTAAGGCGACGATAAATGCATTTGAAGAAAAGACGATCAAGAATCCACAATATCAAGTGCAAGATCCCAATGATACTTGCGGCAATAACGAGAGGATCACTTGAATCGCTGCATTTGCACTCCCATCCGTTTCTGGTAGGCCTGCAAATTTTCAAGGAGATCATCTTTCAGACC
>capture_2|sediment-17|fragment_15|end_2|2718_copies|UMI_pair_AGCGTGTT-GCTCTATGTTGACA--GATGTGTG-GCTAGTCAGGCTAG|M|none
GCTAGTCAGGCTAGGCAGATGGTGCAGGCAATGAGGACCATTGGAACTCATCCTAGCTCCAGTGCTGGTCTGAAAGATGATCTCCTTGAAAATTTGCAGGCCTACCAGAAACGGATGGGAGTGCAAATGCAGCGATTCAAGTGATCCTCTCGTTATTGCCGCAAGTATCATTGGGATCTTGCACTTGATATTGTGGATTCTTGATCGTCTTTTCTTCAAATGCATTTATCGTCGCCTTAAATACGGTTTGAAAAGAGGGCCTTCTACGGAAGGAGTGCCTGAGTCTATGAGGG
>capture_1|sediment-1|fragment_7|end_1|968_copies|UMI_pair_ATCCAGAG-ATGGAAATGAGACG--CTGTTGAC-TTTTTGGACAGTAT|PA|none
ATGGAAATGAGACGCTGCCTTCTTCAGTCTCTTCAACAGATTGAGAGCATGATTGAGGCCGAGTCTTCCGTCAAGGAGAAAGACATGACCAAGGAATTCTTTGAGAACAAATCGGAAACATGGCCAATTGGTGAATCACCCAAAGGGGTGGAGGAAGGATCTATCGGAAAAGTGTGCAGAACCTTACTGGCAAAGTCTGTATTCAACAGCCTATATGCATCTCCACAACTCGAGGGGTTTTCAGCTGAATCGAGAAAATTGCTTCTCATTGTTCAGGCACTTAGGGACAACCT
>capture_1|sediment-1|fragment_7|end_2|968_copies|UMI_pair_ATCCAGAG-ATGGAAATGAGACG--CTGTTGAC-TTTTTGGACAGTAT|PA|none
TTTTTGGACAGTATGGATAGCAAATAGTAGCATTGCCACAACTATTTCAGTGCATGTGTGAGGAAGGAGTTGAACCAAGATGCGTTAAGCAAAACCCAGGGATCATTAATCAGGCACTCCTCGATTGCTTCATATAGCCCCCCAAGATCAAAGGTCCCAGGTTCCAGGTTGTCCCTAAGTGCCTGAACAATGAGAAGCAATTTTCTCGATTCAGCTGAAAACCCCTCGAGTTGTGGAGATGCATATAGGCTGTTGAATACAGACTTTGCCAGTAAGGTTCTGCACACTTTTCC
>capture_1|sediment-1|fragment_25|end_1|1635_copies|UMI_pair_CTGTTGAC-TGGAAATGAGACGC--GAGACGAT-CCAAGATCAAAGGT|PA|none
TGGAAATGAGACGCTGCCTTCTTCAGTCTCTTCAACAGATTGAGAGCATGATTGAGGCCGAGTCTTCCGTCAAGGAGAAAGACATGACCAAGGAATTCTTTGAGAACAAATCGGAAACATGGCCAATTGGTGAATCACCCAAAGGGGTGGAGGAAGGATCTATCGGAAAAGTGTGCAGAACCTTACTGGCAAAGTCTGTATTCAACAGCCTATATGCATCTCCACAACTCGAGGGGTTTTCAGCTGAATCGAGAAAATTGCTTCTCATTGTTCAGGCACTTAGGGACAACCTG
>capture_1|sediment-1|fragment_25|end_2|1635_copies|UMI_pair_CTGTTGAC-TGGAAATGAGACGC--GAGACGAT-CCAAGATCAAAGGT|PA|none
CCAAGATCAAAGGTCCCAGGTTCCAGGTTGTCCCTAAGTGCCTGAACAATGAGAAGCAATTTTCTCGATTCAGCTGAAAACCCCTCGAGTTGTGGAGATGCATATAGGCTGTTGAATACAGACTTTGCCAGTAAGGTTCTGCACACTTTTCCGATAGATCCTTCCTCCACCCCTTTGGGTGATTCACCAATTGGCCATGTTTCCGATTTGTTCTCAAAGAATTCCTTGGTCATGTCTTTCTCCTTGACGGAAGACTCGGCCTCAATCATGCTCTCAATCTGTTGAAGAGACTG
>capture_1|sediment-36|fragment_60|end_1|4344_copies|UMI_pair_GAGACGAT-GGTCTATCGGAAAA--TGAAGACG-GGATAGCAAATAGT|PA|none
GGTCTATCGGAAAAGTGTGCAGAACCTTACTGGCAAAGTCTGTATTCAACAGCCTATATGCATCTCCACAACTCGAGGGGTTTTCAGCTGAATCGAGAAAATTGCTTCTCATTGTTCAGGCACTTAGGGACAACCTGGAACCTGGGACCTTCGATCTTGGGGGGCTATATGAAGCAATCGAGGAGTGCCTGATTAATGATCCCTGGGTTTTGCTTAATGCATCTTGGTTCAACTCCTTCCTCACGCATGCACTGAAATAGTTGTGGCAATGCTACTATTTGCTATCCCGTCTT
>capture_1|sediment-36|fragment_60|end_2|4344_copies|UMI_pair_GAGACGAT-GGTCTATCGGAAAA--TGAAGACG-GGATAGCAAATAGT|PA|none
GGATAGCAAATAGTAGCATTGCCACAACTATTTCAGTGCATGCGTGAGGAAGGAGTTGAACCAAGATGCATTAAGCAAAACCCAGGGATCATTAATCAGGCACTCCTCGATTGCTTCATATAGCCCCCCAAGATCGAAGGTCCCAGGTTCCAGGTTGTCCCTAAGTGCCTGAACAATGAGAAGCAATTTTCTCGATTCAGCTGAAAACCCCTCGAGTTGTGGAGATGCATATAGGCTGTTGAATACAGACTTTGCCAGTAAGGTTCTGCACACTTTTCCGATANACCANCGTC
>capture_1|sediment-37|fragment_15|end_1|1334_copies|UMI_pair_CTGTTGAC-CAATTCTGGCATTT--GAAGGAAG-TGAGGAAAGATTTG|PA|none
CAATTCTGGCATTTACTTCTTTTGACATTTGAGAAAGCTTGCCCTCAATGCAGCCGTTCGGTTCGAATCCATCCACATAGGCTCTAAAGTTTTCAAGGCTGGAGAAGTTCGGTGGGAGACTTTGGTCGGCAAGCCTGCGCATGGTTCCTGTGATTTCAAATCTTTCCTCACTTCCTTC
>capture_1|sediment-37|fragment_15|end_2|1334_copies|UMI_pair_CTGTTGAC-CAATTCTGGCATTT--GAAGGAAG-TGAGGAAAGATTTG|PA|none
TGAGGAAAGATTTGAAATCACAGGAACCATGCGCAGGCTTGCCGACCAAAGTCTCCCACCGAACTTCTCCAGCCTTGAAAACTTTAGAGCCTATGTGGATGGATTCGAACCGAACGGCTGCATTGAGGGCAAGCTTTCTCAAATGTCAAAAGAAGTAAATGCCAGAATTGGTCAACAG
>capture_1|sediment-40|fragment_5|end_1|3159_copies|UMI_pair_GAGACGAT-CTGGCATTTACTTC--GATTACCG-GGCCACCAAAGCAG|PA|none
CTGGCATTTACTTCTTTTGACATTTGAGAAAGCTTGCCCTCAATGCAGCCGTTCGGTTCGAATCCATCCACATAGGCTCTAAAGTTTTCAAGGCTGGAGAAGTTCGGTGGGAGACTTTGGTCGGCAAGCCTGCGCATGGTTCCTGTGATTTCAAATCTTTCCTCAATTGTCTCTTCGCCTCTCTCGGACTGACGAAAGGAATCCCATAAACCCCTACTGGCCATTTCTTGTCTTATGGTGAACAGCCTGGTTTTGATTCTTGCCCTGCTTTCTTCATCAAGGGTGTAGTCTG
>capture_1|sediment-40|fragment_5|end_2|3159_copies|UMI_pair_GAGACGAT-CTGGCATTTACTTC--GATTACCG-GGCCACCAAAGCAG|PA|none
GGCCACCAAAGCAGACTACACCCTTGATGAAGAAAGCAGGGCAAGAATCAAAACCAGGCTGTTCACCATAAGACAAGAAATGGCCAGTAGGGGTTTATGGGATTCCTTTCGTCAGTCCGAGAGAGGCGAAGAGACAATTGAGGAAAGATTTGAAATCACAGGAACCATGCGCAGGCTTGCCGACCAAAGTCTCCCACCGAACTTCTCCAGCCTTGAAAACTTTAGAGCCTATGTGGATGGATTCGAACCGAACGGCTGCATTGAGGGCAAGCTTTCTCAAATGTCAAAAGAA
>capture_1|sediment-45|fragment_5|end_1|1414_copies|UMI_pair_CTTAGGAC-TGAGGAAGGAGTTG--TGGACTCT-ATGGAAATGAGACG|PA|none
TGAGGAAGGAGTTGAACCAAGATGCATTAAGCAAAACCCAGGGATCATTAATCAGGCACTCCTCGATTGCTTCATATAGCCCCCCAAGATCGAAGGTCCCAGGTTCCAGGTTGTCCCTAAGTGCCTGAACAATGAGAAGCAATTTTCTCGATTCAGCTGAGAACCCCTCGAGTTGTGGAGATGCATATAGGCTGTTGAATACAGACTTTGCCAGTAAGGTTCTGCACACTTTTCCGATAGACCCTTCCTCCACTCCTTTGGGTGATTCACCAATTGGCCATGTTTCCGATTTT
>capture_1|sediment-45|fragment_5|end_2|1414_copies|UMI_pair_CTTAGGAC-TGAGGAAGGAGTTG--TGGACTCT-ATGGAAATGAGACG|PA|none
ATGGAAATGAGACGCTGCCTTCTTCAGTCTCTTCAACAGATTGAGAGCATGATTGAGGCCGAGTCTTCCGTCAAGGAGAAAGACATGACCAAGGAATTCTTTGAGAACAAATCGGAAACATGGCCAATTGGTGAATCACCCAAAGGAGTGGAGGAAGGGTCTATCGGAAAAGTGTGCAGAACCTTACTGGCAAAGTCTGTATTCAACAGCCTATATGCATCTCCACAACTCGAGGGGTTCTCAGCTGAATCGAGAAAATTGCTTCTCATTGTTCAGGCACTTAGGGACAACC
>capture_1|sediment-45|fragment_30|end_1|3449_copies|UMI_pair_CTTAGGAC-GAAAGATTTGAAAT--GAAGGAAG-CAAGGAGGCCCATT|PA|none
GAAAGATTTGAAATCACAGGAACCATGCGCAGGCTTGCCGACCAAAGTCTCCCACCGAACTTCTCCAGCCTTGAAAACTTTAGAGCCTATGTGGATGGATTCGAACCGAACGGCTGCATTGAGGGCAAGCTTTCTCAAATGTCAAAAGAAGTAAATGCCAGAATTGAGCCATTTTTGAAAACAACACCACGCCCACTAAGATTACCTAATGGGCCTCCTTGCTTCCTTC
>capture_1|sediment-45|fragment_30|end_2|3449_copies|UMI_pair_CTTAGGAC-GAAAGATTTGAAAT--GAAGGAAG-CAAGGAGGCCCATT|PA|none
CAAGGAGGCCCATTAGGTAATCTTAGTGGGCGTGGTGTTGTTTTCAAAAATGGCTCAATTCTGGCATTTACTTCTTTTGACATTTGAGAAAGCTTGCCCTCAATGCAGCCGTTCGGTTCGAATCCATCCACATAGGCTCTAAAGTTTTCAAGGCTGGAGAAGTTCGGTGGGAGACTTTGGTCGGCAAGCCTGCGCATGGTTCCTGTGATTTCAAATCTTTCGTCCTAAG
>capture_1|sediment-45|fragment_187|end_1|433_copies|UMI_pair_GAAGGAAG-GTACTTTTTTGGAC--GCTATCCT-CTTCTTCAGTCTCT|PA|none
GTACTTTTTTGGACAGTATGGATAGCAAATAGTAGCATTGCCACAACTATTTCAGTGCATGTGTGAGGAAGGAGTTGAACCAAGATGCATTAAGCAAAACCCAGGGATCATTAATCAGGCACTCCTCGATTGCTTCATATAGCCCCCCAAGATCGAAGGTCCCAGGTTCCAGGTTGTCCCTAAGTGCCTGAACAATGAGAAGCAATTTTCTCGATTCAGCTGAGAACCCCTCGAGTTGTGGAGATGCATATAGGCTGTTGAATACAGACTTTGCCAGTAAGGTTCTGCACACT
>capture_1|sediment-45|fragment_187|end_2|433_copies|UMI_pair_GAAGGAAG-GTACTTTTTTGGAC--GCTATCCT-CTTCTTCAGTCTCT|PA|none
CTTCTTCAGTCTCTTCAACAGATTGAGAGCATGATTGAGGCCGAGTCTTCCGTCAAGGAGAAAGACATGACCAAGGAATTCTTTGAGAACAAATCGGAAACATGGCCAATTGGTGAATCACCCAAAGGAGTGGAGGAAGGGTCTATCGGAAAAGTGTGCAGAACCTTACTGGCAAAGTCTGTATTCAACAGCCTATATGCATCTCCACAACTCGAGGGGTTCTCAGCTGAATCGAGAAAATTGCTTCTCATTGTTCAGGCACTTAGGGACAACCTGGAACCTGGGACCTTC
>capture_2|sediment-1|fragment_40|end_1|1635_copies|UMI_pair_CTGTTGAC-TGGAAATGAGACGC--GAGACGAT-CCAAGATCAAAGGT|PA|none
TGGAAATGAGACGCTGCCTTCTTCAGTCTCTTCAACAGATTGAGAGCATGATTGAGGCCGAGTCTTCCGTCAAGGAGAAAGACATGACCAAGGAATTCTTTGAGAACAAATCGGAAACATGGCCAATTGGTGAATCACCCAAAGGGGTGGAGGAAGGATCTATCGGAAAAGTGTGCAGAACCTTACTGGCAAAGTCTGTATTCAACAGCCTATATGCATCTCCACAACTCGAGGGGTTTTCAGCTGAATCGAGAAAATTGCTTCTCATTGTTCAGGCACTTAGGGACAACCTG
>capture_2|sediment-1|fragment_40|end_2|1635_copies|UMI_pair_CTGTTGAC-TGGAAATGAGACGC--GAGACGAT-CCAAGATCAAAGGT|PA|none
CCAAGATCAAAGGTCCCAGGTTCCAGGTTGTCCCTAAGTGCCTGAACAATGAGAAGCAATTTTCTCGATTCAGCTGAAAACCCCTCGAGTTGTGGAGATGCATATAGGCTGTTGAATACAGACTTTGCCAGTAAGGTTCTGCACACTTTTCCGATAGATCCTTCCTCCACCCCTTTGGGTGATTCACCAATTGGCCATGTTTCCGATTTGTTCTCAAAGAATTCCTTGGTCATGTCTTTCTCCTTGACGGAAGACTCGGCCTCAATCATGCTCTCAATCTGTTGAAGAGACT
>capture_2|sediment-37|fragment_6|end_1|1390_copies|UMI_pair_CTGTTGAC-CAATTCTGGCATTT--GAAGGAAG-TGAGGAAAGATTTG|PA|none
CAATTCTGGCATTTACTTCTTTTGACATTTGAGAAAGCTTGCCCTCAATGCAGCCGTTCGGTTCGAATCCATCCACATAGGCTCTAAAGTTTTCAAGGCTGGAGAAGTTCGGTGGGAGACTTTGGTCGGCAAGCCTGCGCATGGTTCCTGTGATTTCAAATCTTTCCTCACTTCCTTC
>capture_2|sediment-37|fragment_6|end_2|1390_copies|UMI_pair_CTGTTGAC-CAATTCTGGCATTT--GAAGGAAG-TGAGGAAAGATTTG|PA|none
TGAGGAAAGATTTGAAATCACAGGAACCATGCGCAGGCTTGCCGACCAAAGTCTCCCACCGAACTTCTCCAGCCTTGAAAACTTTAGAGCCTATGTGGATGGATTCGAACCGAACGGCTGCATTGAGGGCAAGCTTTCTCAAATGTCAAAAGAAGTAAATGCCAGAATTGGTCAACAG
>capture_2|sediment-37|fragment_25|end_1|759_copies|UMI_pair_GAAGGAAG-GAAAAGTGTGCAGA--TGAAGACG-AGCAAATAGTAGCA|PA|none
GAAAAGTGTGCAGAACCTTACTGGCAAAGTCTGTATTCAACAGCCTATATGCATCTCCACAACTCGAGGGGTTTTCAGCTGAATCGAGAAAATTGCTTCTCATTGTTCAGGCACTTAGGGACAACCTGGAACCTGGGACCTTCGATCTTGGGGGGCTATATGAAGCAATCGAGGAGTGCCTGATTAATGATCCCTGGGTTTTGCTTAATGCATCTTGGTTCAACTCCTTCCTCACGCATGCACTGAAATAGTTGTGGCAATGCTACTATTTGCTCGTCTTCA
>capture_2|sediment-37|fragment_25|end_2|759_copies|UMI_pair_GAAGGAAG-GAAAAGTGTGCAGA--TGAAGACG-AGCAAATAGTAGCA|PA|none
AGCAAATAGTAGCATTGCCACAACTATTTCAGTGCATGCGTGAGGAAGGAGTTGAACCAAGATGCATTAAGCAAAACCCAGGGATCATTAATCAGGCACTCCTCGATTGCTTCATATAGCCCCCCAAGATCGAAGGTCCCAGGTTCCAGGTTGTCCCTAAGTGCCTGAACAATGAGAAGCAATTTTCTCGATTCAGCTGAAAACCCCTCGAGTTGTGGAGATGCATATAGGCTGTTGAATACAGACTTTGCCAGTAAGGTTCTGCACACTTTTCCTTCCTTC
>capture_2|sediment-40|fragment_8|end_1|2284_copies|UMI_pair_GAGACGAT-CTGGCATTTACTTC--GATTACCG-GGCCACCAAAGCAG|PA|none
CTGGCATTTACTTCTTTTGACATTTGAGAAAGCTTGCCCTCAATGCAGCCGTTCGGTTCGAATCCATCCACATAGGCTCTAAAGTTTTCAAGGCTGGAGAAGTTCGGTGGGAGACTTTGGTCGGCAAGCCTGCGCATGGTTCCTGTGATTTCAAATCTTTCCTCAATTGTCTCTTCGCCTCTCTCGGACTGACGAAAGGAATCCCATAAACCCCTACTGGCCATTTCTTGTCTTATGGTGAACAGCCTGGTTTTGATTCTTGCCCTGCTTTCTTCATCAAGGGTGTAGTCTGC
>capture_2|sediment-40|fragment_8|end_2|2284_copies|UMI_pair_GAGACGAT-CTGGCATTTACTTC--GATTACCG-GGCCACCAAAGCAG|PA|none
GGCCACCAAAGCAGACTACACCCTTGATGAAGAAAGCAGGGCAAGAATCAAAACCAGGCTGTTCACCATAAGACAAGAAATGGCCAGTAGGGGTTTATGGGATTCCTTTCGTCAGTCCGAGAGAGGCGAAGAGACAATTGAGGAAAGATTTGAAATCACAGGAACCATGCGCAGGCTTGCCGACCAAAGTCTCCCACCGAACTTCTCCAGCCTTGAAAACTTTAGAGCCTATGTGGATGGATTCGAACCGAACGGCTGCATTGAGGGCAAGCTTTCNCAAATGTCAAAANAA
>capture_2|sediment-45|fragment_56|end_1|1390_copies|UMI_pair_CTTAGGAC-TGAGGAAGGAGTTG--TGGACTCT-ATGGAAATGAGACG|PA|none
TGAGGAAGGAGTTGAACCAAGATGCATTAAGCAAAACCCAGGGATCATTAATCAGGCACTCCTCGATTGCTTCATATAGCCCCCCAAGATCGAAGGTCCCAGGTTCCAGGTTGTCCCTAAGTGCCTGAACAATGAGAAGCAATTTTCTCGATTCAGCTGAGAACCCCTCGAGTTGTGGAGATGCATATAGGCTGTTGAATACAGACTTTGCCAGTAAGGTTCTGCACACTTTTCCGATAGACCCTTCCTCCACTCCTTTGGGTGATTCACCAATTGGCCATGTTTCCGATTTT
>capture_2|sediment-45|fragment_56|end_2|1390_copies|UMI_pair_CTTAGGAC-TGAGGAAGGAGTTG--TGGACTCT-ATGGAAATGAGACG|PA|none
ATGGAAATGAGACGCTGCCTTCTTCAGTCTCTTCAACAGATTGAGAGCATGATTGAGGCCGAGTCTTCCGTCAAGGAGAAAGACATGACCAAGGAATTCTTTGAGAACAAATCGGAAACATGGCCAATTGGTGAATCACCCAAAGGAGTGGAGGAAGGGTCTATCGGAAAAGTGTGCAGAACCTTACTGGCAAAGTCTGTATTCAACAGCCTATATGCATCTCCACAACTCGAGGGGTTCTCAGCTGAATCGAGAAAATTGCTTCTCATTGTTCAGGCACTTAGGGACAACC
>capture_2|sediment-45|fragment_121|end_1|1099_copies|UMI_pair_CTTAGGAC-GAAAGATTTGAAAT--GAAGGAAG-CAAGGAGGCCCATT|PA|none
GAAAGATTTGAAATCACAGGAACCATGCGCAGGCTTGCCGACCAAAGTCTCCCACCGAACTTCTCCAGCCTTGAAAACTTTAGAGCCTATGTGGATGGATTCGAACCGAACGGCTGCATTGAGGGCAAGCTTTCTCAAATGTCAAAAGAAGTAAATGCCAGAATTGAGCCATTTTTGAAAACAACACCACGCCCACTAAGATTACCTAATGGGCCTCCTTGCTTCCTTC
>capture_2|sediment-45|fragment_121|end_2|1099_copies|UMI_pair_CTTAGGAC-GAAAGATTTGAAAT--GAAGGAAG-CAAGGAGGCCCATT|PA|none
CAAGGAGGCCCATTAGGTAATCTTAGTGGGCGTGGTGTTGTTTTCAAAAATGGCTCAATTCTGGCATTTACTTCTTTTGACATTTGAGAAAGCTTGCCCTCAATGCAGCCGTTCGGTTCGAATCCATCCACATAGGCTCTAAAGTTTTCAAGGCTGGAGAAGTTCGGTGGGAGACTTTGGTCGGCAAGCCTGCGCATGGTTCCTGTGATTTCAAATCTTTCGTCCTAAG
>capture_1|sediment-1|fragment_16|end_1|1377_copies|UMI_pair_ACTAGGAG-CCAAAGAAGGGAGA--ACTGAGGT-GGCCTATCGCAGTC|PA|none
CCAAAGAAGGGAGACGGAAAACAAATCTATATGGATTCATTATAAAAGGAAGGTCTCATTTGAGGAATGATACCGACGTGGTAAACTTTGTGAGTATGGAGTTTTCCCTCACAGACCCGAGACTGGAGCCACACAAGTGGGAAAAGTACTGTGTTCTCGAAATCGGAGATATGCTCTTGAGGACTGCGATAGGCCACCTCAGT
>capture_1|sediment-1|fragment_16|end_2|1377_copies|UMI_pair_ACTAGGAG-CCAAAGAAGGGAGA--ACTGAGGT-GGCCTATCGCAGTC|PA|none
GGCCTATCGCAGTCCTCAAGAGCATATCTCCGATTTCGAGAACACAGTACTTTTCCCACTTGTGTGGCTCCAGTCTCGGGTCTGTGAGGGAAAACTCCATACTCACAAAGTTTACCACGTCGGTATCATTCCTCAAATGAGACCTTCCTTTTATAATGAATCCATATAGATTTGTTTTCCGTCTCCCTTCTTTGGCTCCTAGT
>capture_1|sediment-46|fragment_103|end_1|60_copies|UMI_pair_ACTAGGAG-GCATTTGATTGCAT--ATCCAGAG-GGTTTATGGGATTC|PA|none
GCATTTGATTGCATCATATAGCGGTATTCCCTCCCCCTCATGACTCGGGTCTTCAATACTTAATTTCAACGCATCCATCAGCAAAAATTTCGACCGCTGAGAGCAAGGAGGCCCATCAGGTAATCTTAGTGGGCGTGGCGTTGTCTTCAAAAATGGCTCAATTCTAGCATTTACTTCTTTTGACATTTGAGAAAGCTTGCCCTCAATGCAGCCATTCGGTTCGAATCCATCCACATAGGCTCTAAAGTTTTCAAGGCTGGAGAAGTTCGGTGGGAGACTTTGGTCGGCAAGCC
>capture_1|sediment-46|fragment_103|end_2|60_copies|UMI_pair_ACTAGGAG-GCATTTGATTGCAT--ATCCAGAG-GGTTTATGGGATTC|PA|none
GGTTTATGGGATTCCTTTCGTCAGTCCGAGAGAGGCGAAGAGACAATTGAAGAAAGATTTGAAATCACAGGAACCATGCGCAGGCTTGCCGACCAAAGTCTCCCACCGAACTTCTCCAGCCTTGAAAACTTTAGAGCCTATGTGGATGGATTCGAACCGAATGGCTGCATTGAGGGCAAGCTTTCTCAAATGTCAAAAGAAGTAAATGCTAGAATTGAGCCATTTTTGAAGACAACGCCACGCCCACTAAGATTACCTGATGGGCCTCCTTGCTCTCAGCGGTCGAAATTTTT
>capture_2|sediment-1|fragment_29|end_1|1681_copies|UMI_pair_ACTAGGAG-CCAAAGAAGGGAGA--ACTGAGGT-GGCCTATCGCAGTC|PA|none
CCAAAGAAGGGAGACGGAAAACAAATCTATATGGATTCATTATAAAAGGAAGGTCTCATTTGAGGAATGATACCGACGTGGTAAACTTTGTGAGTATGGAGTTTTCCCTCACAGACCCGAGACTGGAGCCACACAAGTGGGAAAAGTACTGTGTTCTCGAAATCGGAGATATGCTCTTGAGGACTGCGATAGGCCACCTCAGT
>capture_2|sediment-1|fragment_29|end_2|1681_copies|UMI_pair_ACTAGGAG-CCAAAGAAGGGAGA--ACTGAGGT-GGCCTATCGCAGTC|PA|none
GGCCTATCGCAGTCCTCAAGAGCATATCTCCGATTTCGAGAACACAGTACTTTTCCCACTTGTGTGGCTCCAGTCTCGGGTCTGTGAGGGAAAACTCCATACTCACAAAGTTTACCACGTCGGTATCATTCCTCAAATGAGACCTTCCTTTTATAATGAATCCATATAGATTTGTTTTCCGTCTCCCTTCTTTGGCTCCTAGT
>capture_2|sediment-46|fragment_21|end_1|3079_copies|UMI_pair_ACTAGGAG-GCATTTGATTGCAT--ATCCAGAG-GGTTTATGGGATTC|PA|none
GCATTTGATTGCATCATATAGCGGTATTCCCTCCCCCTCATGACTCGGGTCTTCAATACTTAATTTCAACGCATCCATCAGCAAAAATTTCGACCGCTGAGAGCAAGGAGGCCCATCAGGTAATCTTAGTGGGCGTGGCGTTGTCTTCAAAAATGGCTCAATTCTGGCATTTACTTCTTTTGACATTTGAGAAAGCTTGCCCTCAATGCAGCCATTCGGTTCGAATCCATCCACATAGGCTCTAAAGTTTTCAAGGCTGGAGAAGTTCGGTGGGAGACTTTGGTCGGCAAGCC
>capture_2|sediment-46|fragment_21|end_2|3079_copies|UMI_pair_ACTAGGAG-GCATTTGATTGCAT--ATCCAGAG-GGTTTATGGGATTC|PA|none
GGTTTATGGGATTCCTTTCGTCAGTCCGAGAGAGGCGAAGAGACAATTGAAGAAAGATTTGAAATCACAGGAACCATGCGCAGGCTTGCCGACCAAAGTCTCCCACCGAACTTCTCCAGCCTTGAAAACTTTAGAGCCTATGTGGATGGATTCGAACCGAATGGCTGCATTGAGGGCAAGCTTTCTCAAATGTCAAAAGAAGTAAATGCCAGAATTGAGCCATTTTTGAAGACAACGCCACGCCCACTAAGATTACCTGATGGGCCTCCTTGCTCTCAGCGGTCGAAATTTTT
>capture_1|sediment-36|fragment_127|end_1|190_copies|UMI_pair_ACTAGGAG-GAAGATCCGAAAAT--GAAGGAAG-GTCTGCTTTGGTGG|PA|none
GAAGATCCGAAAATTGAAACTAACAAGTTCGCTGCAATATGCACACACTTAGAAGTCTGTTTCATGTACTCGGATTTTCATTTCATCGATGAACGAGGTGAATCAGTAATTGTGGAATCTGGTGACCCAAATGCATTACTGAAACACCGATTCGAGATAATCGAAGGAAGAGATCGGACCATGGCCTGGACAGTGGTGAATAGTATCTGCAACACCACGGGGGTAGAGAAGCCTAAATTTCTTCCGGATTTGTATGATTACAAGGAGAACCGGTTCATTGAGATTGGAGTGA
>capture_1|sediment-36|fragment_127|end_2|190_copies|UMI_pair_ACTAGGAG-GAAGATCCGAAAAT--GAAGGAAG-GTCTGCTTTGGTGG|PA|none
GTCTGCTTTGGTGGCCATTTCCTCCCCAGTGAATGAGAAAATATGAATGTGTGTCTTCTCGGACTTTATCTTGTTTGCCTTTTCTAGGTAGTATATGTGAACCTCTCTCCGTGTCACTCCAATCTCAATGAACCGGTTCTCCTTGTAATCATACAAATCCGGAAGAAATTTAGGCTTCTCTACCCCCGTGGTGTTGCAGATACTATTCACCACTGTCCAGGCCATGGTCCGATCTCTTCCTTCGATTATCTCGAATCGGTGTTTCAGTAATGCATTTGGGTCACCAGATTCC
>capture_1|sediment-46|fragment_89|end_1|130_copies|UMI_pair_TTGCAGAC-CAGACTTTGCCAGT--TTGCAGAC-TTGTTATAAAAGGG|PA|none
CAGACTTTGCCAGTAAGGTTCTGCACACTTTTCCGATGGACCCTTCTTCCACTCCTTTGGGTGATTCACCAATTGGCCATGTTTCCGATTTGTTCTCAAAGAATTCCTTGGTCATGTCTTTCTCCTTGACGGAAGATTCAGCCTCAATCATGCTCTCAATCTGTTGAAGAGATTGAAGAAGGCAGCGTCTCATTTCCATGCCCCATTTCATCTTGATTTTGGAGGTTCCATTGGTTCTCACATATAGGAACATGGGCCGTGACACTTGGCCTATCGCAGTTCTCAAGAGCAT
>capture_1|sediment-46|fragment_89|end_2|130_copies|UMI_pair_TTGCAGAC-CAGACTTTGCCAGT--TTGCAGAC-TTGTTATAAAAGGG|PA|none
TTGTTATAAAAGGGAGGTCTCATTTGAGGAATGATACTGACGTGGTAAACTTTGTGAGTATGGAGTTTTCTCTTACAGACCCGAGACTGGAGCCACACAAGTGGGAAAAGTACTGTGTTCTCGAAATTGGAGATATGCTCTTGAGAACTGCGATAGGCCAAGTGTCACGGCCCATGTTCCTATATGTGAGAACCAATGGAACCTCCAAAATCAAGATGAAATGGGGCATGGAAATGAGACGCTGCCTTCTTCAATCTCTTCAACAGATTGAGAGCATGATTGAGGCTGAATCT
>capture_2|sediment-46|fragment_88|end_1|534_copies|UMI_pair_TTGCAGAC-CAGACTTTGCCAGT--TTGCAGAC-TTGTTATAAAAGGG|PA|none
CAGACTTTGCCAGTAAGGTTCTGCACACTTTTCCGATGGACCCTTCTTCCACTCCTTTGGGTGATTCACCAATTGGCCATGTTTCCGATTTGTTCTCAAAGAATTCCTTGGTCATGTCTTTCTCCTTGACGGAAGATTCAGCCTCAATCATGCTCTCAATCTGTTGAAGAGATTGAAGAAGGCAGCGTCTCATTTCCATGCCCCATTTCATCTTGATTTTGGAGGTTCCATTGGTTCTCACATATAGGAACATGGGCCGTGACACTTGGCCTATCGCAGTTCTCAANAGCA
>capture_2|sediment-46|fragment_88|end_2|534_copies|UMI_pair_TTGCAGAC-CAGACTTTGCCAGT--TTGCAGAC-TTGTTATAAAAGGG|PA|none
TTGTTATAAAAGGGAGGTCTCATTTGAGGAATGATACTGACGTGGTAAACTTTGTGAGTATGGAGTTTTCTCTTACAGACCCGAGACTGGAGCCACACAAGTGGGAAAAGTACTGTGTTCTCGAAATTGGAGATATGCTCTTGAGAACTGCGATAGGCCAAGTGTCACGGCCCATGTTCCTATATGTGAGAACCAATGGAACCTCCAAAATCAAGATGAAATGGGGCATGGAAATGAGACGCTGCCTTCTTCAATCTCTTCAACAGATTGAGAGCATGATTGAGGCTGAATCT
>capture_1|sediment-36|fragment_26|end_1|1101_copies|UMI_pair_GAAGGAAG-TATTTTACAGCAGA--TTCGTTGG-GTTCTCACATATAG|PA|none
TATTTTACAGCAGAAGTGTCCCATTGCAGGGCTACTGAGTACATAATGAAGGGAGTGTACATAAATACAGCCTTGCTCAATGCATCTTGTGCAGCCATGGATGACTTCCAGCTGATCCCAATGATAAGCAAATGTAGGACCAAAGAAGGGAGACGGAAAACAAATCTATATGGATTCATTATAAAAGGAAGGTCTCATTTGAGGAATGATACCGACGTGGTAAACTTTGTGAGTATGGAGTTTTCCCTCACAGACCCGAGACTGGAGCCACACAAGTGGGAAAAGTACTGTGT
>capture_1|sediment-36|fragment_26|end_2|1101_copies|UMI_pair_GAAGGAAG-TATTTTACAGCAGA--TTCGTTGG-GTTCTCACATATAG|PA|none
GTTCTCACATATAGGAACATGGGCCGTGACACTTGGCCTATCGCAGTCCTCAAGAGCATATCTCCGATTTCGAGAACACAGTACTTTTCCCACTTGTGTGGCTCCAGTCTCGGGTCTGTGAGGGAAAACTCCATACTCACAAAGTTTACCACGTCGGTATCATTCCTCAAATGAGACCTTCCTTTTATAATGAATCCATATAGATTTGTTTTCCGTCTCCCTTCTTTGGTCCTACATTTGCTTATCATTGGGATCAGCTGGAAGTCATCCATGGCTGCACAAGATGCATTG
>capture_1|sediment-36|fragment_53|end_1|510_copies|UMI_pair_GATGTGTG-GCCATGGATGACTT--GCACAACT-ACCCTTCCTCCACT|PA|none
GCCATGGATGACTTCCAGCTGATCCCAATGATAAGCAAATGTAGGACCAAAGAAGGGAGACGGAAAACAAATCTATATGGATTCATTATAAAAGGAAGGTCTCATTTGAGGAATGATACCGACGTGGTAAACTTTGTGAGTATGGAGTTTTCCCTCACAGACCCGAGACTGGAGCCACACAAGTGGGAAAAGTACTGTGTTCTCGAAATCGGAGATATGCTCTTGAGGACTGCGATAGGCCAAGTGTCACGGCCCATGTTCCTATATGTGAGAACCAATGGAACCTCCAAGA
>capture_1|sediment-36|fragment_53|end_2|510_copies|UMI_pair_GATGTGTG-GCCATGGATGACTT--GCACAACT-ACCCTTCCTCCACT|PA|none
ACCCTTCCTCCACTCCTTTGGGTGATTCACCAATTGGCCATGTTTCCGATTTGTTCTCAAAAAATTCCTTGGTCATGTCTTTCTCCTTGACAGAAGACTCGGCCTCAATCATGCTCTCAATCTGTTGAAGAGACTGAAGAAGGCAGCGTCTCATTTCCATGCCCCATTTCATCTTGATCTTGGAGGTTCCATTGGTTCTCACATATAGGAACATGGGCCGTGACACTTGGCCTATCGCAGTCCTCAAGAGCATATCTCCGATTTCGAGAACACAGTACTTTTCCCACTTNTNT
>capture_2|sediment-36|fragment_64|end_1|789_copies|UMI_pair_GAAGGAAG-TATTTTACAGCAGA--TTCGTTGG-GTTCTCACATATAG|PA|none
TATTTTACAGCAGAAGTGTCCCATTGCAGGGCTACTGAGTACATAATGAAGGGAGTGTACATAAATACAGCCTTGCTCAATGCATCTTGTGCAGCCATGGATGACTTCCAGCTGATCCCAATGATAAGCAAATGTAGGACCAAAGAAGGGAGACGGAAAACAAATCTATATGGATTCATTATAAAAGGAAGGTCTCATTTGAGGAATGATACCGACGTGGTAAACTTTGTGAGTATGGAGTTTTCCCTCACAGACCCGAGACTGGAGCCACACAAGNGGGAAAAGTACTNTGT
>capture_2|sediment-36|fragment_64|end_2|789_copies|UMI_pair_GAAGGAAG-TATTTTACAGCAGA--TTCGTTGG-GTTCTCACATATAG|PA|none
GTTCTCACATATAGGAACATGGGCCGTGACACTTGGCCTATCGCAGTCCTCAAGAGCATATCTCCGATTTCGAGAACACAGTACTTTTCCCACTTGTGTGGCTCCAGTCTCGGGTCTGTGAGGGAAAACTCCATACTCACAAAGTTTACCACGTCGGTATCATTCCTCAAATGAGACCTTCCTTTTATAATGAATCCATATAGATTTGTTTTCCGTCTCCCTTCTTTGGTCCTACATTTGCTTATCATTGGGATCAGCTGGAAGTCATCCATGGCTGCACAAGATGCATTG
>capture_2|sediment-36|fragment_107|end_1|497_copies|UMI_pair_GATGTGTG-GCCATGGATGACTT--GCACAACT-ACCCTTCCTCCACT|PA|none
GCCATGGATGACTTCCAGCTGATCCCAATGATAAGCAAATGTAGGACCAAAGAAGGGAGACGGAAAACAAATCTATATGGATTCATTATAAAAGGAAGGTCTCATTTGAGGAATGATACCGACGTGGTAAACTTTGTGAGTATGGAGTTTTCCCTCACAGACCCGAGACTGGAGCCACACAAGTGGGAAAAGTACTGTGTTCTCGAAATCGGAGATATGCTCTTGAGGACTGCGATAGGCCAAGTGTCACGGCCCATGTTCCTATATGTGAGAACCAATGGAACCTCCAAGA
>capture_2|sediment-36|fragment_107|end_2|497_copies|UMI_pair_GATGTGTG-GCCATGGATGACTT--GCACAACT-ACCCTTCCTCCACT|PA|none
ACCCTTCCTCCACTCCTTTGGGTGATTCACCAATTGGCCATGTTTCCGATTTGTTCTCAAAAAATTCCTTGGTCATGTCTTTCTCCTTGACAGAAGACTCGGCCTCAATCATGCTCTCAATCTGTTGAAGAGACTGAAGAAGGCAGCGTCTCATTTCCATGCCCCATTTCATCTTGATCTTGGAGGTTCCATTGGTTCTCACATATAGGAACATGGGCCGTGACACTTGGCCTATCGCAGTCCTCAAGAGCATATCTCCGATTTCGAGAACACAGTACTTTTCCCACTTNTNT
>capture_2|sediment-46|fragment_103|end_1|108_copies|UMI_pair_ACGGAACA-AGTATGGATAGCAA--GAGACGAT-AGCAAATGTAGGAC|PA|none
AGTATGGATAGCAAATAGTAGCATTGCCACAACTATTTCAGTGCATGTGTGAGGAAGGAGTTGAACCAAGATGCATTAAGCAAAACCCAGGGATCATTAATCAGGCACTCCTCGATTGCTTCATATAGCCCCCCAAGATCGAAGGTCCCAGGTTCCAGGTTGTCCCTAAGTGCCTGAACAATGAGAAGCAATTTTCTCGATTCAGCTGAAAATCCCTCGAGTTGTGGAGATGCATATAGGCTGTTGAATACAGACTTTGCCAGTAAGGTTCTGCACACTTTTCCGATGGACCC
>capture_2|sediment-46|fragment_103|end_2|108_copies|UMI_pair_ACGGAACA-AGTATGGATAGCAA--GAGACGAT-AGCAAATGTAGGAC|PA|none
AGCAAATGTAGGACCAAAGAAGGGAGACGGAAAACAAATCTGTATGGATTCATTATAAAAGGGAGGTCTCATTTGAGGAATGATACTGACGTGGTAAACTTTGTGAGTATGGAGTTTTCTCTTACAGACCCGAGACTGGAGCCACACAAGTGGGAAAAGTACTGTGTTCTCGAAATTGGAGATATGCTCTTGAGAACTGCGATAGGCCAAGTGTCACGGCCCATGTTCCTATATGTGAGAACCAATGGAACCTCCAAGATCAAGATGAAATGGGGCATGGAAATGANANGC
>capture_2|Undetermined|fragment_22|end_1|231_copies|UMI_pair_GAAGGAAG-CAAAAATTTCGACC--TTCGTTGG-AGAACCGATTCATT|PA|none
CAAAAATTTCGACCGCTGAGAGCAAGGAGGCCCATCAGGTAATCTTAGTGGGCGTGGTGTTGTTTTCAAAAATGGCTCAATTCTGGCATTTACTTCTTTTGACATTTGAGAAAGCTTGCCCTCAATGCAGCCGTTCGGTTCGAATCCATCCACATAGGCTCTAAAGTTTTCAGGGCTGGAGAAGTTCGGTGGGAGACTTTGGTCGGCAAGCCTGCGCATGGTTCCTGTGATTTCAAATCTTTCTTCAATTGTTTCTTCGCCTCTCTCGGACTGACGAAAGGAATCCCATAAA
>capture_2|Undetermined|fragment_22|end_2|231_copies|UMI_pair_GAAGGAAG-CAAAAATTTCGACC--TTCGTTGG-AGAACCGATTCATT|PA|none
AGAACCGATTCATTGAGATTGGAGTGACACGGAGAGAGGTTCACATATACTACCTAGAAAAAGCAAACAAGATAAAGTCCGAGAAGACACACATTCACATTTTCTCATTCACTGGAGAGGAAATGGCCACCAAAGCAGACTACACCCTTGATGAGGAAAGCAGGGCAAGAATCAAAACCAGGCTGTTCACCATAAGACAAGAAATGGCCAGTAGGGGTTTATGGGATTCCTTTCGTCAGTCCGAGAGAGGCGAAGAAACAATTGAAGAAAGATTTGAAATCACAGGAACCA
>capture_1|sediment-46|fragment_34|end_1|1161_copies|UMI_pair_ACCACGAT-AAGATCCCAAAGAC--CTGTTGAC-CCTTGTTGAATTCA|PA|none
AAGATCCCAAAGACAAAGAACATGAAGAAAACAAGCCAATTGAAGTGGGCACTCGGTGAAAACATGGCACCAGAAAAAGTAGACTTTGATGACTGCAAAGATGTTAGTGATCTTAAGCAGTATGACAGCGATGAGCCAGAACCTAGATCACTAGCAAGCTGGATCCAGAGTGAATTCAACAAGGGTCAACAG
>capture_1|sediment-46|fragment_34|end_2|1161_copies|UMI_pair_ACCACGAT-AAGATCCCAAAGAC--CTGTTGAC-CCTTGTTGAATTCA|PA|none
CCTTGTTGAATTCACTCTGGATCCAGCTTGCTAGTGATCTAGGTTCTGGCTCATCGCTGTCATACTGCTTAAGATCACTAACATCTTTGCAGTCATCAAAGTCTACTTTTTCTGGTGCCATGTTTTCACCGAGTGCCCACTTCAATTGGCTTGTTTTCTTCATGTTCTTTGTCTTTGGGATCTTATCGTGGT
>capture_1|sediment-36|fragment_115|end_1|108_copies|UMI_pair_CAATGTGG-AGAGGTTCACATAT--CTGTTGAC-CTGGCTCATCGCTG|PA|none
AGAGGTTCACATATACTACCTAGAAAAGGCAAACAAGATAAAGTCCGAGAAGACACACATTCATATTTTCTCATTCACTGGGGAGGAAATGGCCACCAAAGCAGACTACACCCTTGATGAAGAAAGCAGGGCAAGAATCAAAACCAGGCTGTTCACCATAAGACAAGAAATGGCCAGTAGGGGTTTATGGGATTCCTTTCGTCAGTCCGAGAGAGGCGAAGAGACAATTGAGGAAAGATTTGAAATCACAGGAACCATGCGCAGGCTTGCCGACCAAAGNCNCCCACCNAA
>capture_1|sediment-36|fragment_115|end_2|108_copies|UMI_pair_CAATGTGG-AGAGGTTCACATAT--CTGTTGAC-CTGGCTCATCGCTG|PA|none
CTGGCTCATCGCTGTCATACTGTTTAAGATCACTAACATCTTTGCAGTCATCAAAGTCTACTTTCTCTGGTGCCATGTTTTCACCGAGTGCCCACTTCAATTGGCTTGTTTTCTTCATGTTCTTTGTCTTTGGGATTTTCTCTTCATTCTCAATGTCTTGAAGCTCCGCTAGTACTTGCTTCCAAGCCAGGAGATAATTGGGGTTTATGCCCTTCTCATGTGGTTTGATTATGTTAGGCTCTTTCCAGCCAAAAAATGTTTTCATGCATTTGATTGCATCATATAGCGGTATT
>capture_2|sediment-35|fragment_3|end_1|4618_copies|UMI_pair_CGCATGAT-GCAAATAGTAGCAT--CTTAGGAC-CTTCAGTCTCTTCA|PA|none
GCAAATAGTAGCATTGCCACAACTATTTCAGTGCATGCGTGAGGAAGGAGTTGAACCAAGATGCATTAAGCAAAACCCAGGGATCATTAATCAGGCACTCCTCGATTGCTTCATATAGCCCCCCAAGATCGAAGGTCCCAGGTTCCAGGTTGTCCCTAAGTGCCTGAACAATGAGAAGCAATTTTCTCGATTCAGCTGAAAACCCCTCGAGTTGTGGAGATGCATATAGGCTGTTGAATACAGACTTTGCCAGTAAGGTTCTGCACACTTTTCCGATAGACCCTTCCTCCACC
>capture_2|sediment-35|fragment_3|end_2|4618_copies|UMI_pair_CGCATGAT-GCAAATAGTAGCAT--CTTAGGAC-CTTCAGTCTCTTCA|PA|none
CTTCAGTCTCTTCAACAGATTGAGAGCATGATTGAGGCCGAGTCTTCTGTCAAGGAGAAAGACATGACCAAGGAATTTTTTGAGAACAAATCGGAAACATGGCCAATTGGTGAATCACCCAAAGGAGTGGAGGAAGGGTCTATCGGAAAAGTGTGCAGAACCTTACTGGCAAAGTCTGTATTCAACAGCCTATATGCATCTCCACAACTCGAGGGGTTTTCAGCTGAATCGAGAAAATTGCTTCTCATTGTTCAGGCACTTAGGGACAACCTGGAACCTGGGACCTTCGATCT
>capture_1|sediment-1|fragment_57|end_1|289_copies|UMI_pair_GAAGGAAG-CAAAAATTTCGACC--TTCGTTGG-AGAACCGATTCATT|PA|none
CAAAAATTTCGACCGCTGAGAGCAAGGAGGCCCATCAGGTAATCTTAGTGGGCGTGGTGTTGTTTTCAAAAATGGCTCAATTCTGGCATTTACTTCTTTTGACATTTGAGAAAGCTTGCCCTCAATGCAGCCGTTCGGTTCGAATCCATCCACATAGGCTCTAAAGTTTTCAAGGCTGGAGAAGTTCGGTGGGAGACTTTGGTCGGCAAGCCTGCGCATGGTTCCTGTGATTTCAAATCTTTCTTCAATTGTTTCTTCGCCTCTCTCGGACTGACGAAAGGAATCCCATAAA
>capture_1|sediment-1|fragment_57|end_2|289_copies|UMI_pair_GAAGGAAG-CAAAAATTTCGACC--TTCGTTGG-AGAACCGATTCATT|PA|none
AGAACCGATTCATTGAGATTGGAGTGACACGGAGAGAGGTTCACATATACTACCTAGAAAAAGCAAACAAGATAAAGTCCGAGAAGACACACATTCACATTTTCTCATTCACTGGAGAGGAAATGGCCACCAAAGCAGACTACACCCTTGATGAGGAAAGCAGGGCAAGAATCAAAACCAGGCTGTTCACCATAAGACAAGAAATGGCCAGTAGGGGTTTATGGGATTCCTTTCGTCAGTCCGAGAGAGGCGAAGAAACAATTGAAGAAAGATTTGAAATCACAGGAACCA
>capture_2|sediment-1|fragment_26|end_1|723_copies|UMI_pair_CTGTTGAC-GGACTGACGAAAGG--GAAGGAAG-GGTGAATAGTATCT|PA|none
GGACTGACGAAAGGAATCCCATAAACCCCTACTGGCCATTTCTTGTCTTATGGTGAACAGCCTGGTTTTGATTCTTGCCCTGCTTTCCTCATCAAGGGTGTAGTCTGCTTTGGTGGCCATTTCCTCTCCAGTGAATGAGAAAATGTGAATGTGTGTCTTCTCGGACTTTATCTTGTTTGCTTTTTCTAGGTAGTATATGTGAACCTCTCTCCGTGTCACTCCAATCTCAATGAATCGGTTCTCCTTGTAATCATACAAATCCGGAAGAAATTTAGGCTTCTCTACCCCCGTGG
>capture_2|sediment-1|fragment_26|end_2|723_copies|UMI_pair_CTGTTGAC-GGACTGACGAAAGG--GAAGGAAG-GGTGAATAGTATCT|PA|none
GGTGAATAGTATCTGCAACACCACGGGGGTAGAGAAGCCTAAATTTCTTCCGGATTTGTATGATTACAAGGAGAACCGATTCATTGAGATTGGAGTGACACGGAGAGAGGTTCACATATACTACCTAGAAAAAGCAAACAAGATAAAGTCCGAGAAGACACACATTCACATTTTCTCATTCACTGGAGAGGAAATGGCCACCAAAGCAGACTACACCCTTGATGAGGAAAGCAGGGCAAGAATCAAAACCAGGCTGTTCACCATAAGACAAGAAATGGCCAGTAGGGGTTTA
>capture_1|sediment-36|fragment_140|end_1|418_copies|UMI_pair_CAATGTGG-GTGAAAACATGGCA--TTGCGAAG-GAAAACTCCATACT|PA|none
GTGAAAACATGGCACCAGAGAAAGTAGACTTTGATGACTGCAAAGATGTTAGTGATCTTAAACAGTATGACAGCGATGAGCCAGAACCTAGATCACTAGCAAGTTGGATCCAGAGTGAATTCAACAAGGCATGTGAATTGACTGATTCAAGCTGGATAGAACTTGATGAGATAGGGGAAGATGTTGCCCCAATCGAACACATTGCAAGCATGAGGAGGAACTATTTTACAGCAGAAGTGTCCCATTGCAGGGCTACTGAGTACATAATGAAGGGAGTGTACATAAATACAGCC
>capture_1|sediment-36|fragment_140|end_2|418_copies|UMI_pair_CAATGTGG-GTGAAAACATGGCA--TTGCGAAG-GAAAACTCCATACT|PA|none
GAAAACTCCATACTCACAAAGTTTACCACGTCGGTATCATTCCTCAAATGAGACCTTCCTTTTATAATGAATCCATATAGATTTGTTTTCCGTCTCCCTTCTTTGGTCCTACATTTGCTTATCATTGGGATCAGCTGGAAGTCATCCATGGCTGCACAAGATGCATTGAGCAAGGCTGTATTTATGTACACTCCCTTCATTATGTACTCAGTAGCCCTGCAATGGGACACTTCTGCTGTAAAATAGTTCCTCCTCATGCTTGCAATGTGTTCGATTGGGGCAACATCTTCCCC
>capture_2|sediment-15|fragment_14|end_1|596_copies|UMI_pair_CTGTTGAC-GCCTGCGCATGGTT--GATGTGTG-GATTTGTATGACTA|PA|none
GCCTGCGCATGGTTCCTGTGATTTCAAATCTTTCTTCAATTGTCTCTTCGCCTCTCTCGGACTGACGAAAGGAATCCCATAGACCCCTACTGGCCATTTCTTGTCTTATAGTGAACAGCCTGGTTTTTATTCTTGCTCTGCTCTCTTCATCAAGGGTGTAGTCCGCCTTGGTGGCCATTTCCTCTCCAGTGAATGAGAATATGTGAATGTGTGTCTTCTCTGATTTTATCTTGTTGGCTTTTTCTAGATAGTATATGTGAACTTCCCTTCGCGTTACTCCAATTTCAATGAA
>capture_2|sediment-15|fragment_14|end_2|596_copies|UMI_pair_CTGTTGAC-GCCTGCGCATGGTT--GATGTGTG-GATTTGTATGACTA|PA|none
GATTTGTATGACTACAAAGAGAACCGATTCATTGAAATTGGAGTAACGCGAAGGGAAGTTCACATATACTATCTAGAAAAAGCCAACAAGATAAAATCAGAGAAGACACACATTCACATATTCTCATTCACTGGAGAGGAAATGGCCACCAAGGCGGACTACACCCTTGATGAAGAGAGCAGAGCAAGAATAAAAACCAGGCTGTTCACTATAAGACAAGAAATGGCCAGTAGGGGTCTATGGGATTCCTTTCGTCAGTCCGAGAGAGGCGAAGAGACAATTGAAGAAANAT
>capture_1|sediment-45|fragment_230|end_1|83_copies|UMI_pair_ACCACGAT-CGCGTTGAAATTAA--GCTATCCT-ATCAAAGTCTACCT|PA|none
CGCGTTGAAATTAAGTATTGAAGACCCGAGTCATGAGGGGGAGGGAATACCGCTATATGATGCAATCAAATGCATGAAAACATTTTTTTGGCTGGAAAGAGCCTAACATAATCAAACCACATGAGAAGGGCATAAACCCCAATTATGTCCTGGCTTGGAAGCAAATACTAGCGGAGCTTCAAGACATTGAGAATGAAGAGAAGATCCCAAAGACAAAGAACATGAAGAAAACAAGCCAATTGAAGTGGGCACTCGGTGAAAACATGGCACCAGANAAGGNANACTTTGA
>capture_1|sediment-45|fragment_230|end_2|83_copies|UMI_pair_ACCACGAT-CGCGTTGAAATTAA--GCTATCCT-ATCAAAGTCTACCT|PA|none
ATCAAAGTCTACCTTCTCTGGTGCCATGTTTTCACCGAGTGCCCACTTCAATTGGCTTGTTTTCTTCATGTTCTTTGTCTTTGGGATCTTCTCTTCATTCTCAATGTCTTGAAGCTCCGCTAGTATTTGCTTCCAAGCCAGGACATAATTGGGGTTTATGCCCTTCTCATGTGGTTTGATTATGTTAGGCTCTTTCCAGCCAAAAAAATGTTTTCATGCATTTGATTGCATCATATAGCGGTATTCCCTCCCCCTCATGACTCGGGTCTTCAATACTTAATTTCAACGCGATC
>capture_1|sediment-46|fragment_87|end_1|433_copies|UMI_pair_GATTACCG-GGTCAATTCACATG--TGGACTCT-GCTATATGATGCAA|PA|none
GGTCAATTCACATGCCTTGTTGAATTCACTCTGGATCCAGCTTGCTAGTGATCTAGGTTCTGGCTCATCGCTGTCATACTGCTTAAGATCACTAACATCTTTGCAGTCATCAAAGTCTACTTTTTCTGGTGCCATGTTTTCACCGAGTGCCCACTTCAATTGGCTTGTTTTCTTCATGTTCTTTGTCTTTGGGATCTTCTCTTCATTCTCAATGTCTTGAAGCTCCGCTAGTACTTGCTTCCAAGCCAAGAGATAATTGGGGTTTATGCCCTTCTCATGTGGTTTGATTATGT
>capture_1|sediment-46|fragment_87|end_2|433_copies|UMI_pair_GATTACCG-GGTCAATTCACATG--TGGACTCT-GCTATATGATGCAA|PA|none
GCTATATGATGCAATCAAATGCATGAAAACATTTTTTGGCTGGAAAGAGCCTAACATAATCAAACCACATGAGAAGGGCATAAACCCCAATTATCTCTTGGCTTGGAAGCAAGTACTAGCGGAGCTTCAAGACATTGAGAATGAAGAGAAGATCCCAAAGACAAAGAACATGAAGAAAACAAGCCAATTGAAGTGGGCACTCGGTGAAAACATGGCACCAGAAAAAGTAGACTTTGATGACTGCAAAGATGTTAGTGATCTTAAGCAGTATGACAGCGATGAGCCANAACC
>capture_2|sediment-45|fragment_75|end_1|232_copies|UMI_pair_ACCACGAT-CGCGTTGAAATTAA--GCTATCCT-ATCAAAGTCTACCT|PA|none
CGCGTTGAAATTAAGTATTGAAGACCCGAGTCATGAGGGGGAGGGAATACCGCTATATGATGCAATCAAATGCATGAAAACATTTTTTTGGCTGGAAAGAGCCTAACATAATCAAACCACATGAGAAGGGCATAAACCCCAATTATGTCCTGGCTTGGAAGCAAGTACTAGCGGAGCTTCAAGACATTGAGAATGAAGAGAAGATCCCAAAGACAAAGAACATGAAGAAAACAAGCCAATTGAAGTGGGCACTCGGTGAAAACATGGCACCANANAAGGNANACTTTGA
>capture_2|sediment-45|fragment_75|end_2|232_copies|UMI_pair_ACCACGAT-CGCGTTGAAATTAA--GCTATCCT-ATCAAAGTCTACCT|PA|none
ATCAAAGTCTACCTTCTCTGGTGCCATGTTTTCACCGAGTGCCCACTTCAATTGGCTTGTTTTCTTCATGTTCTTTGTCTTTGGGATCTTCTCTTCATTCTCAATGTCTTGAAGCTCCGCTAGTACTTGCTTCCAAGCCAGGACATAATTGGGGTTTATGCCCTTCTCATGTGGTTTGATTATGTTAGGCTCTTTCCAGCCAAAAAAATGTTTTCATGCATTTGATTGCATCATATAGCGGTATTCCCTCCCCCTCATGACTCGGGTCTTCAATACTTAATTTCAACGCGATC
>capture_2|sediment-46|fragment_34|end_1|1083_copies|UMI_pair_ACTAGGAG-ACCGCTATATGATG--GCACAACT-CTAGGTTCTGGCTC|PA|none
ACCGCTATATGATGCAATCAAATGCATGAAAACATTTTTTGGCTGGAAAGAGCCTAACATAATCAAACCACATGAGAAGGGCATAAACCCCAATTATCTCTTGGCTTGGAAGCAAGTACTAGCGGAGCTTCAAGACATTGAGAATGAAGAGAAGATCCCAAAGACAAAGAACATGAAGAAAACAAGCCAATTGAAGTGGGCACTCGGTGAAAACATGGCACCAGAAAAAGTAGACTTTGATGACTGCAAAGATGTTAGTGATCTTAAGCAGTATGACAGCGATGAGCCANAA
>capture_2|sediment-46|fragment_34|end_2|1083_copies|UMI_pair_ACTAGGAG-ACCGCTATATGATG--GCACAACT-CTAGGTTCTGGCTC|PA|none
CTAGGTTCTGGCTCATCGCTGTCATACTGCTTAAGATCACTAACATCTTTGCAGTCATCAAAGTCTACTTTTTCTGGTGCCATGTTTTCACCGAGTGCCCACTTCAATTGGCTTGTTTTCTTCATGTTCTTTGTCTTTGGGATCTTCTCTTCATTCTCAATGTCTTGAAGCTCCGCTAGTACTTGCTTCCAAGCCAAGAGATAATTGGGGTTTATGCCCTTCTCATGTGGTTTGATTATGTTAGGCTCTTTCCAGCCAAAAAATGTTTTCATGCATTTGATTGCATCATATA
>capture_1|sediment-46|fragment_5|end_1|2510_copies|UMI_pair_CTGTTGAC-CTTGAAGATGTGTT--TTGCGAAG-AAAGCGTCTACCTG|M|none
CTTGAAGATGTGTTTGCAGGGAAAAACACCGATCTTGAGGCGCTCATGGAATGGCTAAAGACAAGACCAATCCTGTCACCTCTGACTAAGGGGATTTTAGGATTTGTGTTCACGCTCACCGTGCCCAGTGAGCGAGGACTGCAGGTAGACGCTTTCTTCGCAA
>capture_1|sediment-46|fragment_5|end_2|2510_copies|UMI_pair_CTGTTGAC-CTTGAAGATGTGTT--TTGCGAAG-AAAGCGTCTACCTG|M|none
AAAGCGTCTACCTGCAGTCCTCGCTCACTGGGCACGGTGAGCGTGAACACAAATCCTAAAATCCCCTTAGTCAGAGGTGACAGGATTGGTCTTGTCTTTAGCCATTCCATGAGCGCCTCAAGATCGGTGTTTTTCCCTGCAAACACATCTTCAAGGTCAACAG
>capture_1|sediment-50|fragment_40|end_1|579_copies|UMI_pair_GAAGGAAG-GTGACCACTGAAGT--GAAGGAAG-TGCAAATTTTCAAG|M|none
GTGACCACTGAAGTGGCATTTGGCCTGGTGTGTGCCACATGTGAGCAGATTGCTGATTCCCAGCATCGGTCTCACAGACAAATGGTGACAACAACCAACCCGCTAATCAGGCATGAAAACAGGATGGTACTGGCCAGTACCACGGCTAAGGCCATGGAGCAAATGGCAGGGTCAAGTGAGCAAGCAGCAGAGGCTATGGAGGTTGCTAGTCAGGCTAGGCAGATGGTGCAGGCAATGAGGACCATTGGGACTCATCCTAGCTCCAGTGCTGGTCTGAAAGATGANCTTCTTG
>capture_1|sediment-50|fragment_40|end_2|579_copies|UMI_pair_GAAGGAAG-GTGACCACTGAAGT--GAAGGAAG-TGCAAATTTTCAAG|M|none
TGCAAATTTTCAAGAAGATCATCTTTCAGACCAGCACTGGAGCTAGGATGAGTCCCAATGGTCCTCATTGCCTGCACCATCTGCCTAGCCTGACTAGCAACCTCCATAGCCTCTGCTGCTTGCTCACTTGACCCTGCCATTTGCTCCATGGCCTTAGCCGTGGTACTGGCCAGTACCATCCTGTTTTCATGCCTGATTAGCGGGTTGGTTGTTGTCACCATTTGTCTGTGAGACCGATGCTGGGAATCAGCAATCTGCTCACATGTGGCACACACCAGGCCAAATGCCACTTC
>capture_1|sediment-52|fragment_84|end_1|4798_copies|UMI_pair_TTGCAGAC-GATAAATGCATTTG--TTGCGAAG-GATGGGGACTGTGA|M|none
GATAAATGCATTTGAAGAAAAGACGATCAAGAATCCACAATATCAAGTGCAAGATCCCAATGATACTTGCGGCAATAACGAGAGGATCACTTGAATCGCTGCATTTGCACTCCCATCCGTTTCTGGTAGGCCTGCAAATTTTCAAGAAGATCATCTTTCAGACCAGCACTGGAGCTAGGATGAGTCCCGATGGTCCTCATTGCCTGCACCATCTGCCTAGCCTGACTAGCAACTTCCATAGCCTCTGCTGCTTGCTCACTTGACCCGGCCATTTGCNCCATGGCCTTANCCGT
>capture_1|sediment-52|fragment_84|end_2|4798_copies|UMI_pair_TTGCAGAC-GATAAATGCATTTG--TTGCGAAG-GATGGGGACTGTGA|M|none
GATGGGGACTGTGACCACTGAAGTGGCGTTTGGCCTGGTGTGTGCCACATGTGAGCAGATTGCTGATTCCCAGCATCGGTCTCACAGACAAATGGTGACAACAACCAACCCGCTAATCAGGCATGAGAACAGGATGGTACTGGCCAGTACTACGGCTAAGGCCATGGAGCAAATGGCCGGGTCAAGTGAGCAAGCAGCAGAGGCTATGGAAGTTGCTAGTCAGGCTAGGCAGATGGTGCAGGCAATGAGGACCATCGGGACTCATCCTAGCTCCAGTGCTGGTCTGAAAGAT
>capture_1|sediment-52|fragment_103|end_1|4960_copies|UMI_pair_AGCGTGTT-GGATGAGTCCCGAT--ATCCAGAG-GGCAAAAGAGGTGG|M|none
GGATGAGTCCCGATGGTCCTCATTGCCTGCACCATCTGCCTAGCCTGACTAGCAACTTCCATAGCCTCTGCTGCTTGCTCACTTGACCCGGCCATTTGCTCCATGGCCTTAGCCGTAGTACTGGCCAGTACCATCCTGTTCTCATGCCTGATTAGCGGGTTGGTTGTTGTCACCATTTGTCTGTGAGACCGATGCTGGGAATCAGCAATCTGCTCACATGTGGCACACACCAGGCCAAACGCCACTTCAGTGGTCACAGTCCCCATCCTGTTGTATATGAGGCCCATGCAGC
>capture_1|sediment-52|fragment_103|end_2|4960_copies|UMI_pair_AGCGTGTT-GGATGAGTCCCGAT--ATCCAGAG-GGCAAAAGAGGTGG|M|none
GGCAAAAGAGGTGGCACTCAGTTACTCAACTGGTGCACTTGCCAGCTGCATGGGCCTCATATACAACAGGATGGGGACTGTGACCACTGAAGTGGCGTTTGGCCTGGTGTGTGCCACATGTGAGCAGATTGCTGATTCCCAGCATCGGTCTCACAGACAAATGGTGACAACAACCAACCCGCTAATCAGGCATGAGAACAGGATGGTACTGGCCAGTACTACGGCTAAGGCCATGGAGCAAATGGCCGGGTCAAGTGAGCAAGCAGCAGAGGCTATGGAAGTTGCTAGTCAGG
>capture_1|sediment-52|fragment_252|end_1|3445_copies|UMI_pair_ACTAGGAG-GCCTGGTGTGTGCC--CGCATGAT-GTCAACATCCACAG|M|none
GCCTGGTGTGTGCCACATGTGAGCAGATTGCTGATTCCCAGCATCGGTCTCACAGACAAATGGTGACAACAACCAACCCGCTAATCAGGCATGAGAACAGGATGGTACTGGCCAGTACTACGGCTAAGGCCATGGAGCAAATGGCCGGGTCAAGTGAGCAAGCAGCAGAGGCTATGGAAGTTGCTAGTCAGGCTAGGCAGATGGTGCAGGCAATGAGGACCATCGGGACTCATCCTAGCTCCAGTGCTGGTCTGAAAGATGATCTTCTTGAAAATTTGCAGGCCTACCAGAA
>capture_1|sediment-52|fragment_252|end_2|3445_copies|UMI_pair_ACTAGGAG-GCCTGGTGTGTGCC--CGCATGAT-GTCAACATCCACAG|M|none
GTCAACATCCACAGCACTCTGCTGTTCCTGCCGATATTCTTCCCTCATAGACTCAGGCACTCCTTCCGTAGAAGGCCCTCTTTTCAAACCGTATTTAAGGCGACGATAAATGCATTTGAAGAAAAGACGATCAAGAATCCACAATATCAAGTGCAAGATCCCAATGATACTTGCGGCAATAACGAGAGGATCACTTGAATCGCTGCATTTGCACTCCCATCCGTTTCTGGTAGGCCTGCAAATTTTCAAGAAGATCATCTTTCAGACCAGCACTGGAGCTAGGATGAGTCCC
>capture_1|sediment-52|fragment_286|end_1|4979_copies|UMI_pair_ACCACGAT-ACTGTGACCACTGA--ACTAGGAG-TTCCCTCATAGACT|M|none
ACTGTGACCACTGAAGTGGCGTTTGGCCTGGTGTGTGCCACATGTGAGCAGATTGCTGATTCCCAGCATCGGTCTCACAGACAAATGGTGACAACAACCAACCCGCTAATCAGGCATGAGAACAGGATGGTACTGGCCAGTACTACGGCTAAGGCCATGGAGCAAATGGCCGGGTCAAGTGAGCAAGCAGCAGAGGCTATGGAAGTTGCTAGTCAGGCTAGGCAGATGGTGCAGGCAATGAGGACCATCGGGACTCATCCTAGCTCCAGTGCTGGTCTGAAAGATGATCTTCT
>capture_1|sediment-52|fragment_286|end_2|4979_copies|UMI_pair_ACCACGAT-ACTGTGACCACTGA--ACTAGGAG-TTCCCTCATAGACT|M|none
TTCCCTCATAGACTCAGGCACTCCTTCCGTAGAAGGCCCTCTTTTCAAACCGTATTTAAGGCGACGATAAATGCATTTGAAGAAAAGACGATCAAGAATCCACAATATCAAGTGCAAGATCCCAATGATACTTGCGGCAATAACGAGAGGATCACTTGAATCGCTGCATTTGCACTCCCATCCGTTTCTGGTAGGCCTGCAAATTTTCAAGAAGATCATCTTTCAGACCAGCACTGGAGCTAGGATGAGTCCCGATGGTCCTCATTGCCTGCACCATCTGCCTAGCCTGACT
>capture_1|sediment-52|fragment_287|end_1|2330_copies|UMI_pair_ACTAGGAG-AAAATGACCATCGT--GCGTCATT-GGGACTGTGACCAC|M|none
AAAATGACCATCGTCAACATCCACAGCACTCTGCTGTTCCTGCCGATATTCTTCCCTCATAGACTCAGGCACTCCTTCCGTAGAAGGCCCTCTTTTCAAACCGTATTTAAGGCGACGATAAATGCATTTGAAGAAAAGACGATCAAGAATCCACAATATCAAGTGCAAGATCCCAATGATACTTGCGGCAATAACGAGAGGATCACTTGAATCGCTGCATTTGCACTCCCATCCGTTTCTGGTAGGCCTGCAAATTTTCAAGAAGATCATCTTTCAGACCAGCACTGGAGCT
>capture_1|sediment-52|fragment_287|end_2|2330_copies|UMI_pair_ACTAGGAG-AAAATGACCATCGT--GCGTCATT-GGGACTGTGACCAC|M|none
GGGACTGTGACCACTGAAGTGGCGTTTGGCCTGGTGTGTGCCACATGTGAGCAGATTGCTGATTCCCAGCATCGGTCTCACAGACAAATGGTGACAACAACCAACCCGCTAATCAGGCATGAGAACAGGATGGTACTGGCCAGTACTACGGCTAAGGCCATGGAGCAAATGGCCGGGTCAAGTGAGCAAGCAGCAGAGGCTATGGAAGTTGCTAGTCAGGCTAGGCAGATGGTGCAGGCAATGAGGACCATCGGGACTCATCCTAGCTCCAGTGCTGGTCTGAAAGATGANCT
>capture_1|sediment-52|fragment_325|end_1|2363_copies|UMI_pair_GAGACGAT-ATCGTCAACATCCA--GCACAACT-GCCTGGTGTGTGCC|M|none
ATCGTCAACATCCACAGCACTCTGCTGTTCCTGCCGATATTCTTCCCTCATAGACTCAGGCACTCCTTCCGTAGAAGGCCCTCTTTTCAAACCGTATTTAAGGCGACGATAAATGCATTTGAAGAAAAGACGATCAAGAATCCACAATATCAAGTGCAAGATCCCAATGATACTTGCGGCAATAACGAGAGGATCACTTGAATCGCTGCATTTGCACTCCCATCCGTTTCTGGTAGGCCTGCAAATTTTCAAGAAGATCATCTTTCAGACCAGCACTGGAGCTAGGATGAGTC
>capture_1|sediment-52|fragment_325|end_2|2363_copies|UMI_pair_GAGACGAT-ATCGTCAACATCCA--GCACAACT-GCCTGGTGTGTGCC|M|none
GCCTGGTGTGTGCCACATGTGAGCAGATTGCTGATTCCCAGCATCGGTCTCACAGACAAATGGTGACAACAACCAACCCGCTAATCAGGCATGAGAACAGGATGGTACTGGCCAGTACTACGGCTAAGGCCATGGAGCAAATGGCCGGGTCAAGTGAGCAAGCAGCAGAGGCTATGGAAGTTGCTAGTCAGGCTAGGCAGATGGTGCAGGCAATGAGGACCATCGGGACTCATCCTAGCTCCAGTGCTGGTCTGAAAGATGATCTTCTTGAAAATTTGCAGGCCTACCAGAA
>capture_1|sediment-52|fragment_367|end_1|3030_copies|UMI_pair_AGCGTGTT-CAGCTCTATGTTGA--TTGCGAAG-GCCTGGTGTGTGCC|M|none
CAGCTCTATGTTGACAAAATGACCATCGTCAACATCCACAGCACTCTGCTGTTCCTGCCGATATTCTTCCCTCATAGACTCAGGCACTCCTTCCGTAGAAGGCCCTCTTTTCAAACCGTATTTAAGGCGACGATAAATGCATTTGAAGAAAAGACGATCAAGAATCCACAATATCAAGTGCAAGATCCCAATGATACTTGCGGCAATAACGAGAGGATCACTTGAATCGCTGCATTTGCACTCCCATCCGTTTCTGGTAGGCCTGCAAATTTTCAAGAAGATCATCTTTC
>capture_1|sediment-52|fragment_367|end_2|3030_copies|UMI_pair_AGCGTGTT-CAGCTCTATGTTGA--TTGCGAAG-GCCTGGTGTGTGCC|M|none
GCCTGGTGTGTGCCACATGTGAGCAGATTGCTGATTCCCAGCATCGGTCTCACAGACAAATGGTGACAACAAACAACCCGCTAATCAGGCATGAGAACAGGATGGTACTGGCCAGTACTACGGCTAAGGCCATGGAGCAAATGGCCGGGTCAAGTGAGCAAGCAGCAGAGGCTATGGAAGTTGCTAGTCAGGCTAGGCAGATGGTGCAGGCAATGAGGACCATCGGGACTCATCCTAGCTCCAGTGCTGGTCTGAAAGATGATCTTCTTGAAAATTTGCAGGCCTACCAGAA
>capture_1|sediment-52|fragment_380|end_1|945_copies|UMI_pair_GATGTGTG-GGACTGTGACCACT--TTCCAAGG-ATCGTCAACATCCA|M|none
GGACTGTGACCACTGAAGTGGCGTTTGGCCTGGTGTGTGCCACATGTGAGCAGATTGCTGATTCCCAGCATCGGTCTCACAGACAAATGGTGACAACAACCAACCCGCTAATCAGGCATGAGAACAGGATGGTACTGGCCAGTACTACGGCTAAGGCCATGGAGCAAATGGCCGGGTCAAGTGAGCAAGCAGCAGAGGCTATGGAAGTTGCTAGTCAGGCTAGGCAGATGGTGCAGGCAATGAGGACCATCGGGACTCATCCTAGCTCCAGTGCTGGTCTGAAAGATGATCTT
>capture_1|sediment-52|fragment_380|end_2|945_copies|UMI_pair_GATGTGTG-GGACTGTGACCACT--TTCCAAGG-ATCGTCAACATCCA|M|none
ATCGTCAACATCCACAGCACTCTGCTGTTCCTGCCGATATTCTTCCCTCATAGACTCAGGCACTCCTTCCGTAAGGCCCTCTTTTCAAACCGTATTTAAGGCGACGATAAATGCATTTGAAGAAAAGACGATCAAGAATCCACAATATCAAGTGCAAGATCCCAATGATACTTGCGGCAATAACGAGAGGATCACTTGAATCGCTGCATTTGCACTCCCATCCGTTTCTGGTAGGCCTGCAAATTTTCAAGAAGATCATCTTTCAGACCAGCACTGGAGCTAGGATGAGTCCC
>capture_1|sediment-52|fragment_447|end_1|1887_copies|UMI_pair_ACTAGGAG-GTGGCACTCAGTTA--CTGTTGAC-GTCAACATCCACAG|M|none
GTGGCACTCAGTTACTCAACTGGTGCACTTGCCAGCTGCATGGGCCTCATATACAACAGGATGGGGACTGTGACCACTGAAGTGGCGTTTGGCCTGGTGTGTGCCACATGTGAGCAGATTGCTGATTCCCAGCATCGGTCTCACAGACAAATGGTGACAACAACCAACCCGCTAATCAGGCATGAGAACAGGATGGTACTGGCCAGTACTACGGCTAAGGCCATGGAGCAAATGGCCGGGTCAAGTGAGCAAGCAGCAGAGGCTATGGAAGTTGCTAGTCAGGCTAGGCA
>capture_1|sediment-52|fragment_447|end_2|1887_copies|UMI_pair_ACTAGGAG-GTGGCACTCAGTTA--CTGTTGAC-GTCAACATCCACAG|M|none
GTCAACATCCACAGCACTCTGCTGTTCCTGCCGATATTCTTCCCTCATAGACTCAGGCACTCCTTCCGTAGAAGGCCCTCTTTTCAAACCGTATTTAAGGCGACGATAAATGCATTTGAAGAAAAGACGATCAAGAATCCACAATATCAAGTGCAAGATCCCAATGATACTTGCGGCAATAACGAGAGGATCACTTGAATCGCTGCATTTGCACTCCCATCCGTTTCTGGTAGGCCTGCAAATTTTCAAGAAGATCATCTTTCAGACCAGCACTGGAGCTAGGATGAGTCCC
>capture_1|sediment-52|fragment_497|end_1|4620_copies|UMI_pair_ACTAGGAG-GTGTGTGCCACATG--GATCGAGT-CTCCCATCCGTTTC|M|none
GTGTGTGCCACATGTGAGCAGATTGCTGATTCCCAGCATCGGTCTCACAGACAAATGGTGACAACAACCAACCCGCTAATCAGGCATGAGAACAGGATGGTACTGGCCAGTACTACGGCTAAGGCCATGGAGCAAATGGCCGGGTCAAGTGAGCAAGCAGCAGAGGCTATGGAAGTTGCTAGTCAGGCTAGGCAGATGGTGCAGGCAATGAGGACCATCGGGACTCATCCTAGCTCCAGTGCTGGTCTGAAAGATGATCTTCTTGAAAATTTGCAGGCCTACCANAAACGGA
>capture_1|sediment-52|fragment_497|end_2|4620_copies|UMI_pair_ACTAGGAG-GTGTGTGCCACATG--GATCGAGT-CTCCCATCCGTTTC|M|none
CTCCCATCCGTTTCTGGTAGGCCTGCAAATTTTCAAGAAGATCATCTTTCAGACCAGCACTGGAGCTAGGATGAGTCCCGATGGTCCTCATTGCCTGCACCATCTGCCTAGCCTGACTAGCAACTTCCATAGCCTCTGCTGCTTGCTCACTTGACCCGGCCATTTGCTCCATGGCCTTAGCCGTAGTACTGGCCAGTACCATCCTGTTCTCATGCCTGATTAGCGGGTTGGTTGTTGTCACCATTTGTCTGTGAGACCGATGCTGGGAATCAGCAATCTGCTCACATGTGGC
>capture_1|sediment-52|fragment_499|end_1|1828_copies|UMI_pair_CTGTTGAC-CAAGAATCCACAAT--GATGTGTG-CGTTTGGCCTGGTG|M|none
CAAGAATCCACAATATCAAGTGCAAGATCCCAATGATACTTGCGGCAATAACGAGAGGATCACTTGAATCGCTGCATTTGCACTCCCATCCGTTTCTGGTAGGCCTGCAAATTTTCAAGAAGATCATCTTTCAGACCAGCACTGGAGCTAGGATGAGTCCCGATGGTCCTCATTGCCTGCACCATCTGCCTAGCCTGACTAGCAACTTCCATAGCCTCTGCTGCTTGCTCACTTGACCCGGCCATTTGCTCCATGGCCTTAGCCGTAGTACTGGCCAGTACCATCCTGTTCTC
>capture_1|sediment-52|fragment_499|end_2|1828_copies|UMI_pair_CTGTTGAC-CAAGAATCCACAAT--GATGTGTG-CGTTTGGCCTGGTG|M|none
CGTTTGGCCTGGTGTGTGCCACATGTGAGCAGATTGCTGATTCCCAGCATCGGTCTCACAGACAAATGGTGACAACAACCAACCCGCTAATCAGGCATGAGAACAGGATGGTACTGGCCAGTACTACGGCTAAGGCCATGGAGCAAATGGCCGGGTCAAGTGAGCAAGCAGCAGAGGCTATGGAAGTTGCTAGTCAGGCTAGGCAGATGGTGCAGGCAATGAGGACCATCGGGACTCATCCTAGCTCCAGTGCTGGTCTGAAAGATGATCTTCTTGAAAATTTGCAGGCCTAC
>capture_1|sediment-52|fragment_539|end_1|2726_copies|UMI_pair_ACCACGAT-CGTCAACATCCACA--GATGTGTG-GTGACCACTGAAGT|M|none
CGTCAACATCCACAGCACTCTGCTGTTCCTGCCGATATTCTTCCCTCATAGACTCAGGCACTCCTTCCGTAGAAGGCCCTCTTTTCAAACCGTATTTAAGGCGACGATAAATGCATTTGAAGAAAAGACGATCAAGAATCCACAATATCAAGTGCAAGATCCCAATGATACTTGCGGCAATAACGAGAGGATCACTTGAATCGCTGCATTTGCACTCCCATCCGTTTCTGGTAGGCCTGCAAATTTTCAAGAAGATCATCTTTCAGACCAGCACTGGAGCTAGGATGAGTCCC
>capture_1|sediment-52|fragment_539|end_2|2726_copies|UMI_pair_ACCACGAT-CGTCAACATCCACA--GATGTGTG-GTGACCACTGAAGT|M|none
GTGACCACTGAAGTGGCGTTTGGCCTGGTGTGTGCCACATGTGAGCAGATTGCTGATTCCCAGCATCGGTCTCACAGACAAATGGTGACAACAACCAACCCGCTAATCAGGCATGAGAACAGGATGGTACTGGCCAGTACTACGGCTAAGGCCATGGAGCAAATGGCCGGGTCAAGTGAGCAAGCAGCAGAGGCTATGGAAGTTGCTAGTCAGGCTAGGCAGATGGTGCAGGCAATGAGGACCATCGGGACTCATCCTAGCTCCAGTGCTGGTCTGAAAGATGATCTTCTTG
>capture_1|sediment-52|fragment_549|end_1|1862_copies|UMI_pair_GAGACGAT-TGTGACCACTGAAG--GCACAACT-TGACAAAATGACCA|M|none
TGTGACCACTGAAGTGGCGTTTGGCCTGGTGTGTGCCACATGTGAGCAGATTGCTGATTCCCAGCATCGGTCTCACAGACAAATGGTGACAACAACCAACCCGCTAATCAGGCATGAGAACAGGATGGTACTGGCCAGTACTACGGCTAAGGCCATGGAGCAAATGGCCGGGTCAAGTGAGCAAGCAGCAGAGGCTATGGAAGTTGCTAGTCAGGCTAGGCAGATGGTGCAGGCAATGAGGACCATCGGGACTCATCCTAGCTCCAGTGCTGGTCTGAAAGATGATCTTCTT
>capture_1|sediment-52|fragment_549|end_2|1862_copies|UMI_pair_GAGACGAT-TGTGACCACTGAAG--GCACAACT-TGACAAAATGACCA|M|none
TGACAAAATGACCATCGTCAACATCCACAGCACTCTGCTGTTCCTGCCGATATTCTTCCCTCATAGACTCAGGCACTCCTTCCGTAGAAGGCCCTCTTTTCAAACCGTATTTAAGGCGACGATAAATGCATTTGAAGAAAAGACGATCAAGAATCCACAATATCAAGTGCAAGATCCCAATGATACTTGCGGCAATAACGAGAGGATCACTTGAATCGCTGCATTTGCACTCCCATCCGTTTCTGGTAGGCCTGCAAATTTTCAAGAAGATCATCTTTCAGACCANCACTGG
>capture_1|sediment-52|fragment_563|end_1|1472_copies|UMI_pair_AGCGTGTT-CTCTATGTTGACAA--GCACAACT-GTTGACCACTGAAG|M|none
CTCTATGTTGACAAAATGACCATCGTCAACATCCACAGCACTCTGCTGTTCCTGCCGATATTCTTCCCTCATAGACTCAGGCACTCCTTCCGTAGAAGGCCCTCTTTTCAAACCGTATTTAAGGCGACGATAAATGCATTTGAAGAAAAGACGATCAAGAATCCACAATATCAAGTGCAAGATCCCAATGATACTTGCGGCAATAACGAGAGGATCACTTGAATCGCTGCATTTGCACTCCCATCCGTTTCTGGTAGGCCTGCAAATTTTCAAGAAGATCATCTTTCAGACC
>capture_1|sediment-52|fragment_563|end_2|1472_copies|UMI_pair_AGCGTGTT-CTCTATGTTGACAA--GCACAACT-GTTGACCACTGAAG|M|none
GTTGACCACTGAAGTGGCGTTTGGCCTGGTGTGTGCCACATGTGAGCAGATTGCTGATTCCCAGCATCGGTCTCACAGACAAATGGTGACAACAACCAACCCGCTAATCAGGCATGAGAACAGGATGGTACTGGCCAGTACTACGGCTAAGGCCATGGAGCAAATGGCCGGGTCAAGTGAGCAAGCAGCAGAGGCTATGGAAGTTGCTAGTCAGGCTAGGCAGATGGTGCAGGCAATGAGGACCATCGGGACTCATCCTAGCTCCAGTGCTGGTCTGAAAGATGANCTTCTTT
>capture_1|sediment-52|fragment_696|end_1|2225_copies|UMI_pair_ACGTTCAG-CGTATTTAAGGCGA--GATCGAGT-GGGGACTGTGACCA|M|none
CGTATTTAAGGCGACGATAAATGCATTTGAAGAAAAGACGATCAAGAATCCACAATATCAAGTGCAAGATCCCAATGATACTTGCGGCAATAACGAGAGGATCACTTGAATCGCTGCATTTGCACTCCCATCCGTTTCTGGTAGGCCTGCAAATTTTCAAGAAGATCATCTTTCAGACCAGCACTGGAGCTAGGATGAGTCCCGATGGTCCTCATTGCCTGCACCATCTGCCTAGCCTGACTAGCAACTTCCATAGCCTCTGCTGCTTGCTCACTTGACCCGGCCATTTGCTC
>capture_1|sediment-52|fragment_696|end_2|2225_copies|UMI_pair_ACGTTCAG-CGTATTTAAGGCGA--GATCGAGT-GGGGACTGTGACCA|M|none
GGGGACTGTGACCACTGAAGTGGCGTTTGGCCTGGTGTGTGCCACATGTGAGCAGATTGCTGATTCCCAGCATCGGTCTCACAGACAAATGGTGACAACAACCAACCCGCTAATCAGGCATGAGAACAGGATGGTACTGGCCAGTACTACGGCTAAGGCCATGGAGCAAATGGCCGGGTCAAGTGAGCAAGCAGCAGAGGCTATGGAAGTTGCTAGTCAGGCTAGGCAGATGGTGCAGGCAATGAGGACCATCGGGACTCATCCTAGCNCCAGTGCTGGTCTGAAAGATGA
>capture_1|sediment-52|fragment_702|end_1|3028_copies|UMI_pair_ACCACGAT-CAAGAATCCACAAT--AGCGTGTT-GACTGTGACCACTG|M|none
CAAGAATCCACAATATCAAGTGCAAGATCCCAATGATACTTGCGGCAATAACGAGAGGATCACTTGAATCGCTGCATTTGCACTCCCATCCGTTTCTGGTAGGCCTGCAAATTTTCAAGAAGATCATCTTTCAGACCAGCACTGGAGCTAGGATGAGTCCCGATGGTCCTCATTGCCTGCACCATCTGCCTAGCCTGACTAGCAACTTCCATAGCCTCTGCTGCTTGCTCACTTGACCCGGCCATTTGCTCCATGGCCTTAGCCGTAGTACTGGCCAGTACCATCCTGTTCTC
>capture_1|sediment-52|fragment_702|end_2|3028_copies|UMI_pair_ACCACGAT-CAAGAATCCACAAT--AGCGTGTT-GACTGTGACCACTG|M|none
GACTGTGACCACTGAAGTGGCGTTTGGCCTGGTGTGTGCCACATGTGAGCAGATTGCTGATTCCCAGCATCGGTCTCACAGACAAATGGTGACAACAACCAACCCGCTAATCAGGCATGAGAACAGGATGGTACTGGCCAGTACTACGGCTAAGGCCATGGAGCAAATGGCCGGGTCAAGTGAGCAAGCAGCAGAGGCTATGGAAGTTGCTAGTCAGGCTAGGCAGATGGTGCAGGCAATGAGGACCATCGGGACTCATCCTAGCTCCAGTGCTGGTCTGAAAGATGANCTT
>capture_1|sediment-52|fragment_765|end_1|956_copies|UMI_pair_ACCACGAT-GGGGACTGTGACCA--AGCGTGTT-AAAATGACCATCGT|M|none
GGGGACTGTGACCACTGAAGTGGCGTTTGGCCTGGTGTGTGCCACATGTGAGCAGATTGCTGATTCCCAGCATCGGTCTCACAGACAAATGGTGACAACAACCAACCCGCTAATCAGGCATGAGAACAGGATGGTACTGGCCAGTACTACGGCTAAGGCCATGGAGCAAATGGCCGGGTCAAGTGAGCAAGCAGCAGAGGCTATGGAAGTTGCTAGTCAGGCTAGGCAGATGGTGCAGGCAATGAGGACCATCGGGACTCATCCTAGCTCCAGTGCTGGTCTGAAAGATGAT
>capture_1|sediment-52|fragment_765|end_2|956_copies|UMI_pair_ACCACGAT-GGGGACTGTGACCA--AGCGTGTT-AAAATGACCATCGT|M|none
AAAATGACCATCGTCAACATCCACAGCACTCTGCTGTTCCTGCCGATATTCTTCCCTCATAGACTCAGGCACTCCTTCCGTAGAAGGCCCTCTTTTCAAACCGTATTTAAGGCGACGATAAATGCATTTGAAGAAAAGACGATCAAGAATCCACAATATCAAGTGCAAGATCCCAATGATACTTGCGGCAATAACGAGAGGATCACTTGAATCGCTGCATTTGCACTCCCATCCGTTTCTGGTAGGCCTGCAAATTTTCAAGAAGATCATCTTTCAGACCAGCACTGGAGCT
>capture_1|sediment-52|fragment_778|end_1|820_copies|UMI_pair_GAAGGAAG-CACTGAAGTGGCGT--GATTACCG-CTCTATGTTGACAA|M|none
CACTGAAGTGGCGTTTGGCCTGGTGTGTGCCACATGTGAGCAGATTGCTGATTCCCAGCATCGGTCTCACAGACAAATGGTGACAACAACCAACCCGCTAATCAGGCATGAGAACAGGATGGTACTGGCCAGTACTACGGCTAAGGCCATGGAGCAAATGGCCGGGTCAAGTGAGCAAGCAGCAGAGGCTATGGAAGTTGCTAGTCAGGCTAGGCAGATGGTGCAGGCAATGAGGACCATCGGGACTCATCCTAGCTCCAGTGCTGGTCTGAAAGATGATCTTCTTGAAAATT
>capture_1|sediment-52|fragment_778|end_2|820_copies|UMI_pair_GAAGGAAG-CACTGAAGTGGCGT--GATTACCG-CTCTATGTTGACAA|M|none
CTCTATGTTGACAAAATGACCATCGTCAACATCCACAGCACTCTGCTGTTCCTGCCGATATTCTTCCCTCATAGACTCAGGCACTCCTTCCGTAGAAGGCCCTCTTTTCAAACCGTATTTAAGGCGACGATAAATGCATTTGAAGAAAAGACGATCAAGAATCCACAATATCAAGTGCAAGATCCCAATGATACTTGCGGCAATAACGAGAGGATCACTTGAATCGCTGCATTTGCACTCCCATCCGTTTCTGGTAGGCCTGCAAATTTTCAAGAAGATCATCTTTCANACC
>capture_1|sediment-52|fragment_779|end_1|1828_copies|UMI_pair_ACTAGGAG-CTTGAATCGCTGCA--TTCGTTGG-GCCTGGTGTGTGCC|M|none
CTTGAATCGCTGCATTTGCACTCCCATCCGTTTCTGGTAGGCCTGCAAATTTTCAAGAAGATCATCTTTCAGACCAGCACTGGAGCTAGGATGAGTCCCGATGGTCCTCATTGCCTGCACCATCTGCCTAGCCTGACTAGCAACTTCCATAGCCTCTGCTGCTTGCTCACTTGACCCGGCCATTTGCTCCATGGCCTTAGCCGTAGTACTGGCCAGTACCATCCTGTTCTCATGCCTGATTAGCGGGTTGGTTGTTGTCACCATTTGTCTGTGAGACCGATGCTGGGAATC
>capture_1|sediment-52|fragment_779|end_2|1828_copies|UMI_pair_ACTAGGAG-CTTGAATCGCTGCA--TTCGTTGG-GCCTGGTGTGTGCC|M|none
GCCTGGTGTGTGCCACATGTGAGCAGATTGCTGATTCCCAGCATCGGTCTCACAGACAAATGGTGACAACAACCAACCCGCTAATCAGGCATGAGAACAGGATGGTACTGGCCAGTACTACGGCTAAGGCCATGGAGCAAATGGCCGGGTCAAGTGAGCAAGCAGCAGAGGCTATGGAAGTTGCTAGTCAGGCTAGGCAGATGGTGCAGGCAATGAGGACCATCGGGACTCATCCTAGCTCCAGTGCTGGTCTGAAAGATGATCTTCTTGAAAATTTGCAGGCCTACCANAA
>capture_1|sediment-52|fragment_804|end_1|1688_copies|UMI_pair_ATCCAGAG-AAAATGACCATCGT--ATCCAGAG-GCCTGGTGTGTGCC|M|none
AAAATGACCATCGTCAACATCCACAGCACTCTGCTGTTCCTGCCGATATTCTTCCCTCATAGACTCAGGCACTCCTTCCGTAGAAGGCCCTCTTTTCAAACCGTATTTAAGGCGACGATAAATGCATTTGAAGAAAAGACGATCAAGAATCCACAATATCAAGTGCAAGATCCCAATGATACTTGCGGCAATAACGAGAGGATCACTTGAATCGCTGCATTTGCACTCCCATCCGTTTCTGGTAGGCCTGCAAATTTTCAAGAAGATCATCTTTCAGACCAGCACTGGANCT
>capture_1|sediment-52|fragment_804|end_2|1688_copies|UMI_pair_ATCCAGAG-AAAATGACCATCGT--ATCCAGAG-GCCTGGTGTGTGCC|M|none
GCCTGGTGTGTGCCACATGTGAGCAGATTGCTGATTCCCAGCATCGGTCTCACAGACAAATGGTGACAACAACCAACCCGCTAATCAGGCATGAGAACAGGATGGTACTGGCCAGTACTACGGCTAAGGCCATGGAGCAAATGGCCGGGTCAAGTGAGCAAGCAGCAGAGGCTATGGAAGTTGCTAGTCAGGCTAGGCAGATGGTGCAGGCAATGAGGACCATCGGGACTCATCCTAGCTCCAGTGCTGGTCTGAAAGATGATCTTCTTGAAAATTTGCAGGCCTACCAGAA
>capture_1|sediment-52|fragment_818|end_1|1352_copies|UMI_pair_CTGTTGAC-GGGGACTGTGACCA--GAGACGAT-ACAAAATGACCATC|M|none
GGGGACTGTGACCACTGAAGTGGCGTTTGGCCTGGTGTGTGCCACATGTGAGCAGATTGCTGATTCCCAGCATCGGTCTCACAGACAAATGGTGACAACAACCAACCCGCTAATCAGGCATGAGAACAGGATGGTACTGGCCAGTACTACGGCTAAGGCCATGGAGCAAATGGCCGGGTCAAGTGAGCAAGCAGCAGAGGCTATGGAAGTTGCTAGTCAGGCTAGGCAGATGGTGCAGGCAATGAGGACCATCGGGACTCATCCTAGCNCCAGTGCTGGTCTGAAAGATGA
>capture_1|sediment-52|fragment_818|end_2|1352_copies|UMI_pair_CTGTTGAC-GGGGACTGTGACCA--GAGACGAT-ACAAAATGACCATC|M|none
ACAAAATGACCATCGTCAACATCCACAGCACTCTGCTGTTCCTGCCGATATTCTTCCCTCATAGACTCAGGCACTCCTTCCGTAGAAGGCCCTCTTTTCAAACCGTATTTAAGGCGACGATAAATGCATTTGAAGAAAAGACGATCAAGAATCCACAATATCAAGTGCAAGATCCCAATGATACTTGCGGCAATAACGAGAGGATCACTTGAATCGCTGCATTTGCACTCCCATCCGTTTCTGGTAGGCCTGCAAATTTTCAAGAAGATCATCTTTCAGACCAGCACTGGAGC
>capture_1|sediment-52|fragment_858|end_1|412_copies|UMI_pair_ACGTTCAG-GGGGACTGTGACCA--GATGTGTG-CCAGCTCTATGTTG|M|none
GGGGACTGTGACCACTGAAGTGGCGTTTGGCCTGGTGTGTGCCACATGTGAGCAGATTGCTGATTCCCAGCATCGGTCTCACAGACAAATGGTGACAACAACCAACCCGCTAATCAGGCATGAGAACAGGATGGTACTGGCCAGTACTACGGCTAAGGCCATGGAGCAAATGGCCGGGTCAAGTGAGCAAGCAGCAGAGGCTATGGAAGTTGCTAGTCAGGCTAGGCAGATGGTGCAGGCAATGAGGACCATCGGGACTCATCCTAGCNCCAGTGCTGGTCTGAAAGATNA
>capture_1|sediment-52|fragment_858|end_2|412_copies|UMI_pair_ACGTTCAG-GGGGACTGTGACCA--GATGTGTG-CCAGCTCTATGTTG|M|none
CCAGCTCTATGTTGACAAAATGACCATCGTCAACATCCACAGCACTCTGCTGTTCCTGCCGATATTCTTCCCTCATAGACTCAGGCACTCCTTCCGTAGAAGGCCCTCTTTTCAAACCGTATTTAAGGCGACGATAAATGCATTTGAAGAAAAGACGATCAAGAATCCACAATATCAAGTGCAAGATCCCAATGATACTTGCGGCAATAACGAGAGGATCACTTGAATCGCTGCATTTGCACTCCCATCCGTTTCTGGTAGGCCTGCAAATTTTCAAGAAGATCATCTTTCA
>capture_1|sediment-52|fragment_909|end_1|529_copies|UMI_pair_CAATGTGG-GCCTGGTGTGTGCC--TGAAGACG-ATGTTGACAAAATG|M|none
GCCTGGTGTGTGCCACATGTGAGCAGATTGCTGATTCCCAGCATCGGTCTCACAGACAAATGGTGACAACAACCAACCCGCTAATCAGGCATGAGAACAGGATGGTACTGGCCAGTACTACGGCTAAGGCCATGGAGCAAATGGCCGGGTCAAGTGAGCAAGCAGCAGAGGCTATGGAAGTTGCTAGTCAGGCTAGGCAGATGGTGCAGGCAATGAGGACCATCGGGACTCATCCTAGCTCCAGTGCTGGTCTGAAAGATGATCTTCTTGAAAATTTGCAGGCCTACCANAA
>capture_1|sediment-52|fragment_909|end_2|529_copies|UMI_pair_CAATGTGG-GCCTGGTGTGTGCC--TGAAGACG-ATGTTGACAAAATG|M|none
ATGTTGACAAAATGACCATCGTCAACATCCACAGCACTCTGCTGTTCCTGCCGATATTCTTCCCTCATAGACTCAGGCACTCCTTCCGTAGAAGGCCCTCTTTTCAAACCGTATTTAAGGCGACGATAAATGCATTTGAAGAAAAGACGATCAAGAATCCACAATATCAAGTGCAAGATCCCAATGATACTTGCGGCAATAACGAGAGGATCACTTGAATCGCTGCATTTGCACTCCCATCCGTTTCTGGTAGGCCTGCAAATTTTCAAGAAGATCATCTTTCAGACCAGCAC
>capture_1|sediment-52|fragment_924|end_1|529_copies|UMI_pair_AAGCACTG-CCATCGTCAACATC--GAAGGAAG-TGTGACCACTGAAG|M|none
CCATCGTCAACATCCACAGCACTCTGCTGTTCCTGCCGATATTCTTCCCTCATAGACTCAGGCACTCCTTCCGTAGAAGGCCCTCTTTTCAAACCGTATTTAAGGCGACGATAAATGCATTTGAAGAAAAGACGATCAAGAATCCACAATATCAAGTGCAAGATCCCAATGATACTTGCGGCAATAACGAGAGGATCACTTGAATCGCTGCATTTGCACTCCCATCCGTTTCTGGTAGGCCTGCAAATTTTCAAGAAGATCATCTTTCAGACCAGCACTGGANCTAGGAT
>capture_1|sediment-52|fragment_924|end_2|529_copies|UMI_pair_AAGCACTG-CCATCGTCAACATC--GAAGGAAG-TGTGACCACTGAAG|M|none
TGTGACCACTGAAGTGGCGTTTGGCCTGGTGTGTGCCACATGTGAGCAGATTGCTGATTCCCAGCATCGGTCTCACAGACAAATGGTGACAACAACCAACCCGCTAATCAGGCATGAGAACAGGATGGTACTGGCCAGTACTACGGCTAAGGCCATGGAGCAAATGGCCGGGTCAAGTGAGCAAGCAGCAGAGGCTATGGAAGTTGCTAGTCAGGCTAGGCAGATGGTGCAGGCAATGAGGACCATCGGGACTCATCCTAGCTCCAGTGCTGGTCTGAAAGATGATCTTCTT
>capture_1|sediment-52|fragment_940|end_1|1808_copies|UMI_pair_CTTAGGAC-TTCCCTCATAGACT--TCGCTGTT-TGACCACTGAAGTG|M|none
TTCCCTCATAGACTCAGGCACTCCTTCCGTAGAAGGCCCTCTTTTCAAACCGTATTTAAGGCGACGATAAATGCATTTGAAGAAAAGACGATCAAGAATCCACAATATCAAGTGCAAGATCCCAATGATACTTGCGGCAATAACGAGAGGATCACTTGAATCGCTGCATTTGCACTCCCATCCGTTTCTGGTAGGCCTGCAAATTTTCAAGAAGATCATCTTTCAGACCAGCACTGGAGCTAGGATGAGTCCCGATGGTCCTCATTGCCTGCACCATCTGCCTAGCCTGACT
>capture_1|sediment-52|fragment_940|end_2|1808_copies|UMI_pair_CTTAGGAC-TTCCCTCATAGACT--TCGCTGTT-TGACCACTGAAGTG|M|none
TGACCACTGAAGTGGCGTTTGGCCTGGTGTGTGCCACATGTGAGCAGATTGCTGATTCCCAGCATCGGTCTCACAGACAAATGGTGACAACAACCAACCCGCTAATCAGGCATGAGAACAGGATGGTACTGGCCAGTACTACGGCTAAGGCCATGGAGCAAATGGCCGGGTCAAGTGAGCAAGCAGCAGAGGCTATGGAAGTTGCTAGTCAGGCTAGGCAGATGGTGCAGGCAATGAGGACCATCGGGACTCATCCTAGCNCCAGTGCTGGTCTGAAAGATGATCTTCTTGA
>capture_1|sediment-52|fragment_1069|end_1|79_copies|UMI_pair_TTGCAGAC-CTCCAGTTCTATGT--TTGCAGAC-GCTCGGTGTGTGCC|M|none
CTCCAGTTCTATGTTGACAAAATGACCATCGTCAACATCCACAGCACTCTGCTGTTCCTGCCGATATTCTTCCCTCATAGACTCAGGCACTCCTTCCGTAGAAGGCCCTCTTTTCAAACCGTATTTAAGGCGACGATAAATGCATTTGAAGAAAAGACGATCAAGAATCCACAATATCAAGTGCAAGATCCCAATGATACTTGCGGCAATAACGAGAGGATCACTTGAATCGCTGCATTTGCACTCCCATCCGTTTCTGGTAGGCCTGCAAATTTTCAAGAANATCATCTTT
>capture_1|sediment-52|fragment_1069|end_2|79_copies|UMI_pair_TTGCAGAC-CTCCAGTTCTATGT--TTGCAGAC-GCTCGGTGTGTGCC|M|none
GCTCGGTGTGTGCCACATGTGAGCAGATTGCTGATTCCCAGCATCGGTCTCACAGACAAATGGTGACAACAACCAACCCGCTAATCAGGCATGAGAACAGGATGGTACTGGCCAGTACTACGGCTAAGGCCATGGAGCAAATGGCCGGGTCAAGTGAGCAAGCAGCAGAGGCTATGGAAGTTGCTAGTCAGGCTAGGCAGATGGTACAGGCAATGAGGACCATCGGGACTCATCCTAGCTCCAGTGCTGGTCTGAAAGATGATCTTCTTGAAAATTTGCAGGCCTACCAGAA
>capture_2|sediment-36|fragment_24|end_1|1370_copies|UMI_pair_ACCACGAT-TATACAACAGGATG--ACTGAGGT-AAAATGACCATCGT|M|none
TATACAACAGGATGGGGACTGTGACCACTGAAGTGGCGTTTGGCCTGGTGTGTGCCACATGTGAGCAGATTGCTGATTCCCAGCATCGGTCTCACAGGCAAATGGTGACAACAACCAACCCGCTAATCAGGCATGAGAACAGGATGGTACTGGCCAGTACTACGGCTAAGGCCATGGAGCAAATGGCAGGGTCAAGTGAGCAAGCAGCAGAGGCTATGGAAGTTGCTAGTCAGGCTAGGCAGATGGTGCAGGCAATGAGGACCATTGGGACTCATCCTAGCNCCAGTGCTGG
>capture_2|sediment-36|fragment_24|end_2|1370_copies|UMI_pair_ACCACGAT-TATACAACAGGATG--ACTGAGGT-AAAATGACCATCGT|M|none
AAAATGACCATCGTCAACATCCACAGCACTCTGCTGTTCCTGCCGATATTCTTCCCTCATAGACTCAGGCACTCCTTCCGTAGAAGGCCCTCTTTTCAAACCGTATTTAAGGCGACGATAAATGCATTTGAAGAAAAGACGATCAAGAATCCACAATATCAAGTGCAAGATCCCAATGATACTTGCGGCAATAACGAGAGGATCACTTGAATCGCTGCATTTGCACTCCCATTCGTTTCTGGTAGGCCTGCAAATTTTCAAGAAGATCATCTTTCAGACCAGCACTGGAGCT
>capture_2|sediment-46|fragment_1|end_1|8591_copies|UMI_pair_CTGTTGAC-CTTGAAGATGTGTT--TTGCGAAG-AAAGCGTCTACCTG|M|none
CTTGAAGATGTGTTTGCAGGGAAAAACACCGATCTTGAGGCGCTCATGGAATGGCTAAAGACAAGACCAATCCTGTCACCTCTGACTAAGGGGATTTTAGGATTTGTGTTCACGCTCACCGTGCCCAGTGAGCGAGGACTGCAGGTAGACGCTTTCTTCGCAA
>capture_2|sediment-46|fragment_1|end_2|8591_copies|UMI_pair_CTGTTGAC-CTTGAAGATGTGTT--TTGCGAAG-AAAGCGTCTACCTG|M|none
AAAGCGTCTACCTGCAGTCCTCGCTCACTGGGCACGGTGAGCGTGAACACAAATCCTAAAATCCCCTTAGTCAGAGGTGACAGGATTGGTCTTGTCTTTAGCCATTCCATGAGCGCCTCAAGATCGGTGTTTTTCCCTGCAAACACATCTTCAAGGTCAACAG
>capture_2|sediment-52|fragment_29|end_1|3360_copies|UMI_pair_TTGCAGAC-GATAAATGCATTTG--TTGCGAAG-GATGGGGACTGTGA|M|none
GATAAATGCATTTGAAGAAAAGACGATCAAGAATCCACAATATCAAGTGCAAGATCCCAATGATACTTGCGGCAATAACGAGAGGATCACTTGAATCGCTGCATTTGCACTCCCATCCGTTTCTGGTAGGCCTGCAAATTTTCAAGAAGATCATCTTTCAGACCAGCACTGGAGCTAGGATGAGTCCCGATGGTCCTCATTGCCTGCACCATCTGCCTAGCCTGACTAGCAACTTCCATAGCCTCTGCTGCTTGCTCACTTGACCCGGCCATTTGCTCCATGGCCTTANCCGT
>capture_2|sediment-52|fragment_29|end_2|3360_copies|UMI_pair_TTGCAGAC-GATAAATGCATTTG--TTGCGAAG-GATGGGGACTGTGA|M|none
GATGGGGACTGTGACCACTGAAGTGGCGTTTGGCCTGGTGTGTGCCACATGTGAGCAGATTGCTGATTCCCAGCATCGGTCTCACAGACAAATGGTGACAACAACCAACCCGCTAATCAGGCATGAGAACAGGATGGTACTGGCCAGTACTACGGCTAAGGCCATGGAGCAAATGGCCGGGTCAAGTGAGCAAGCAGCAGAGGCTATGGAAGTTGCTAGTCAGGCTAGGCAGATGGTGCAGGCAATGAGGACCATCGGGACTCATCCTAGCTCCAGTGCTGGTCTGAAAGAT
>capture_2|sediment-52|fragment_47|end_1|4148_copies|UMI_pair_ACTAGGAG-CTTGAATCGCTGCA--TTCGTTGG-GCCTGGTGTGTGCC|M|none
CTTGAATCGCTGCATTTGCACTCCCATCCGTTTCTGGTAGGCCTGCAAATTTTCAAGAAGATCATCTTTCAGACCAGCACTGGAGCTAGGATGAGTCCCGATGGTCCTCATTGCCTGCACCATCTGCCTAGCCTGACTAGCAACTTCCATAGCCTCTGCTGCTTGCTCACTTGACCCGGCCATTTGCTCCATGGCCTTAGCCGTAGTACTGGCCAGTACCATCCTGTTCTCATGCCTGATTAGCGGGTTGGTTGTTGTCACCATTTGTCTGTGAGACCGATGCTGGGAATC
>capture_2|sediment-52|fragment_47|end_2|4148_copies|UMI_pair_ACTAGGAG-CTTGAATCGCTGCA--TTCGTTGG-GCCTGGTGTGTGCC|M|none
GCCTGGTGTGTGCCACATGTGAGCAGATTGCTGATTCCCAGCATCGGTCTCACAGACAAATGGTGACAACAACCAACCCGCTAATCAGGCATGAGAACAGGATGGTACTGGCCAGTACTACGGCTAAGGCCATGGAGCAAATGGCCGGGTCAAGTGAGCAAGCAGCAGAGGCTATGGAAGTTGCTAGTCAGGCTAGGCAGATGGTGCAGGCAATGAGGACCATCGGGACTCATCCTAGCTCCAGTGCTGGTCTGAAAGATGATCTTCTTGAAAATTTGCAGGCCTACCANAA
>capture_2|sediment-52|fragment_58|end_1|986_copies|UMI_pair_TTGCAGAC-CTCCAGTTCTATGT--TTGCAGAC-GCTCGGTGTGTGCC|M|none
CTCCAGTTCTATGTTGACAAAATGACCATCGTCAACATCCACAGCACTCTGCTGTTCCTGCCGATATTCTTCCCTCATAGACTCAGGCACTCCTTCCGTAGAAGGCCCTCTTTTCAAACCGTATTTAAGGCGACGATAAATGCATTTGAAGAAAAGACGATCAAGAATCCACAATATCAAGTGCAAGATCCCAATGATACTTGCGGCAATAACGAGAGGATCACTTGAATCGCTGCATTTGCACTCCCATCCGTTTCTGGTAGGCCTGCAAATTTTCAAGAAGATCATCTTT
>capture_2|sediment-52|fragment_58|end_2|986_copies|UMI_pair_TTGCAGAC-CTCCAGTTCTATGT--TTGCAGAC-GCTCGGTGTGTGCC|M|none
GCTCGGTGTGTGCCACATGTGAGCAGATTGCTGATTCCCAGCATCGGTCTCACAGACAAATGGTGACAACAACCAACCCGCTAATCAGGCATGAGAACAGGATGGTACTGGCCAGTACTACGGCTAAGGCCATGGAGCAAATGGCCGGGTCAAGTGAGCAAGCAGCAGAGGCTATGGAAGTTGCTAGTCAGGCTAGGCAGATGGTACAGGCAATGAGGACCATCGGGACTCATCCTAGCTCCAGTGCTGGTCTGAAAGATGATCTTCTTGAAAATTTGCAGGCCTACCANAA
>capture_2|sediment-52|fragment_186|end_1|5474_copies|UMI_pair_GAAGGAAG-GGCCTGGTGTGTGC--TTGCAGAC-CCCGATGGTCCTCA|M|none
GGCCTGGTGTGTGCCACATGTGAGCAGATTGCTGATTCCCAGCATCGGTCTCACAGACAAATGGTGACAACAACCAACCCGCTAATCAGGCATGAGAACAGGATGGTACTGGCCAGTACTACGGCTAAGGCCATGGAGCAAATGGCCGGGTCAAGTGAGCAAGCAGCAGAGGCTATGGAAGTTGCTAGTCAGGCTAGGCAGATGGTGCAGGCAATGAGGACCATCGGGGTCTGCAA
>capture_2|sediment-52|fragment_186|end_2|5474_copies|UMI_pair_GAAGGAAG-GGCCTGGTGTGTGC--TTGCAGAC-CCCGATGGTCCTCA|M|none
CCCGATGGTCCTCATTGCCTGCACCATCTGCCTAGCCTGACTAGCAACTTCCATAGCCTCTGCTGCTTGCTCACTTGACCCGGCCATTTGCTCCATGGCCTTAGCCGTAGTACTGGCCAGTACCATCCTGTTCTCATGCCTGATTAGCGGGTTGGTTGTTGTCACCATTTGTCTGTGAGACCGATGCTGGGAATCAGCAATCTGCTCACATGTGGCACACACCAGGCCCTTCCTTC
>capture_2|sediment-52|fragment_250|end_1|4564_copies|UMI_pair_ACCACGAT-CGTCAACATCCACA--GATGTGTG-GTGACCACTGAAGT|M|none
CGTCAACATCCACAGCACTCTGCTGTTCCTGCCGATATTCTTCCCTCATAGACTCAGGCACTCCTTCCGTAGAAGGCCCTCTTTTCAAACCGTATTTAAGGCGACGATAAATGCATTTGAAGAAAAGACGATCAAGAATCCACAATATCAAGTGCAAGATCCCAATGATACTTGCGGCAATAACGAGAGGATCACTTGAATCGCTGCATTTGCACTCCCATCCGTTTCTGGTAGGCCTGCAAATTTTCAAGAAGATCATCTTTCAGACCAGCACTGGAGCTAGGATGAGTCCC
>capture_2|sediment-52|fragment_250|end_2|4564_copies|UMI_pair_ACCACGAT-CGTCAACATCCACA--GATGTGTG-GTGACCACTGAAGT|M|none
GTGACCACTGAAGTGGCGTTTGGCCTGGTGTGTGCCACATGTGAGCAGATTGCTGATTCCCAGCATCGGTCTCACAGACAAATGGTGACAACAACCAACCCGCTAATCAGGCATGAGAACAGGATGGTACTGGCCAGTACTACGGCTAAGGCCATGGAGCAAATGGCCGGGTCAAGTGAGCAAGCAGCAGAGGCTATGGAAGTTGCTAGTCAGGCTAGGCAGATGGTGCAGGCAATGAGGACCATCGGGACTCATCCTAGCTCCAGTGCTGGTCTGAAAGATGATCTTCTTG
>capture_2|sediment-52|fragment_269|end_1|3677_copies|UMI_pair_GAGACGAT-ATCGTCAACATCCA--GCACAACT-GCCTGGTGTGTGCC|M|none
ATCGTCAACATCCACAGCACTCTGCTGTTCCTGCCGATATTCTTCCCTCATAGACTCAGGCACTCCTTCCGTAGAAGGCCCTCTTTTCAAACCGTATTTAAGGCGACGATAAATGCATTTGAAGAAAAGACGATCAAGAATCCACAATATCAAGTGCAAGATCCCAATGATACTTGCGGCAATAACGAGAGGATCACTTGAATCGCTGCATTTGCACTCCCATCCGTTTCTGGTAGGCCTGCAAATTTTCAAGAAGATCATCTTTCAGACCAGCACTGGAGCTAGGATGAGTC
>capture_2|sediment-52|fragment_269|end_2|3677_copies|UMI_pair_GAGACGAT-ATCGTCAACATCCA--GCACAACT-GCCTGGTGTGTGCC|M|none
GCCTGGTGTGTGCCACATGTGAGCAGATTGCTGATTCCCAGCATCGGTCTCACAGACAAATGGTGACAACAACCAACCCGCTAATCAGGCATGAGAACAGGATGGTACTGGCCAGTACTACGGCTAAGGCCATGGAGCAAATGGCCGGGTCAAGTGAGCAAGCAGCAGAGGCTATGGAAGTTGCTAGTCAGGCTAGGCAGATGGTGCAGGCAATGAGGACCATCGGGACTCATCCTAGCTCCAGTGCTGGTCTGAAAGATGATCTTCTTGAAAATTTGCAGGCCTACCAGAA
>capture_2|sediment-52|fragment_297|end_1|1534_copies|UMI_pair_ACGTTCAG-CGTATTTAAGGCGA--GATCGAGT-GGGGACTGTGACCA|M|none
CGTATTTAAGGCGACGATAAATGCATTTGAAGAAAAGACGATCAAGAATCCACAATATCAAGTGCAAGATCCCAATGATACTTGCGGCAATAACGAGAGGATCACTTGAATCGCTGCATTTGCACTCCCATCCGTTTCTGGTAGGCCTGCAAATTTTCAAGAAGATCATCTTTCAGACCAGCACTGGAGCTAGGATGAGTCCCGATGGTCCTCATTGCCTGCACCATCTGCCTAGCCTGACTAGCAACTTCCATAGCCTCTGCTGCTTGCTCACTTGACCCGGCCATTTGCTC
>capture_2|sediment-52|fragment_297|end_2|1534_copies|UMI_pair_ACGTTCAG-CGTATTTAAGGCGA--GATCGAGT-GGGGACTGTGACCA|M|none
GGGGACTGTGACCACTGAAGTGGCGTTTGGCCTGGTGTGTGCCACATGTGAGCAGATTGCTGATTCCCAGCATCGGTCTCACAGACAAATGGTGACAACAACCAACCCGCTAATCAGGCATGAGAACAGGATGGTACTGGCCAGTACTACGGCTAAGGCCATGGAGCAAATGGCCGGGTCAAGTGAGCAAGCAGCAGAGGCTATGGAAGTTGCTAGTCAGGCTAGGCAGATGGTGCAGGCAATGAGGACCATCGGGACTCATCCTAGCTCCAGTGCTGGTCTGAAAGATGA
>capture_2|sediment-52|fragment_330|end_1|2557_copies|UMI_pair_CAATGTGG-GCCTGGTGTGTGCC--TGAAGACG-ATGTTGACAAAATG|M|none
GCCTGGTGTGTGCCACATGTGAGCAGATTGCTGATTCCCAGCATCGGTCTCACAGACAAATGGTGACAACAACCAACCCGCTAATCAGGCATGAGAACAGGATGGTACTGGCCAGTACTACGGCTAAGGCCATGGAGCAAATGGCCGGGTCAAGTGAGCAAGCAGCAGAGGCTATGGAAGTTGCTAGTCAGGCTAGGCAGATGGTGCAGGCAATGAGGACCATCGGGACTCATCCTAGCTCCAGTGCTGGTCTGAAAGATGATCTTCTTGAAAATTTGCAGGCCTACCAGAA
>capture_2|sediment-52|fragment_330|end_2|2557_copies|UMI_pair_CAATGTGG-GCCTGGTGTGTGCC--TGAAGACG-ATGTTGACAAAATG|M|none
ATGTTGACAAAATGACCATCGTCAACATCCACAGCACTCTGCTGTTCCTGCCGATATTCTTCCCTCATAGACTCAGGCACTCCTTCCGTAGAAGGCCCTCTTTTCAAACCGTATTTAAGGCGACGATAAATGCATTTGAAGAAAAGACGATCAAGAATCCACAATATCAAGTGCAAGATCCCAATGATACTTGCGGCAATAACGAGAGGATCACTTGAATCGCTGCATTTGCACTCCCATCCGTTTCTGGTAGGCCTGCAAATTTTCAAGAAGATCATCTTTCAGACCANCAC
>capture_2|sediment-52|fragment_455|end_1|1222_copies|UMI_pair_ACCACGAT-ACTGTGACCACTGA--ACTAGGAG-TTCCCTCATAGACT|M|none
ACTGTGACCACTGAAGTGGCGTTTGGCCTGGTGTGTGCCACATGTGAGCAGATTGCTGATTCCCAGCATCGGTCTCACAGACAAATGGTGACAACAACCAACCCGCTAATCAGGCATGAGAACAGGATGGTACTGGCCAGTACTACGGCTAAGGCCATGGAGCAAATGGCCGGGTCAAGTGAGCAAGCAGCAGAGGCTATGGAAGTTGCTAGTCAGGCTAGGCAGATGGTGCAGGCAATGAGGACCATCGGGACTCATCCTAGCTCCAGTGCTGGTCTGAAAGATGATCTTCT
>capture_2|sediment-52|fragment_455|end_2|1222_copies|UMI_pair_ACCACGAT-ACTGTGACCACTGA--ACTAGGAG-TTCCCTCATAGACT|M|none
TTCCCTCATAGACTCAGGCACTCCTTCCGTAGAAGGCCCTCTTTTCAAACCGTATTTAAGGCGACGATAAATGCATTTGAAGAAAAGACGATCAAGAATCCACAATATCAAGTGCAAGATCCCAATGATACTTGCGGCAATAACGAGAGGATCACTTGAATCGCTGCATTTGCACTCCCATCCGTTTCTGGTAGGCCTGCAAATTTTCAAGAAGATCATCTTTCAGACCAGCACTGGAGCTAGGATGAGTCCCGATGGTCCTCATTGCCTGCACCATCTGCCTAGCCTGACT
>capture_2|sediment-52|fragment_472|end_1|1335_copies|UMI_pair_ATCCAGAG-GGACTGTGACCACT--GTTACGCA-CTCAGGCACTCCTT|M|none
GGACTGTGACCACTGAAGTGGCGTTTGGCCTGGTGTGTGCCACATGTGAGCAGATTGCTGATTCCCAGCATCGGTCTCACAGACAAATGGTGACAACAACCAACCCGCTAATCAGGCATGAGAACAGGATGGTACTGGCCAGTACTACGGCTAAGGCCATGGAGCAAATGGCCGGGTCAAGTGAGCAAGCAGCAGAGGCTATGGAAGTTGCTAGTCAGGCTAGGCAGATGGTGCAGGCAATGAGGACCATCGGGACTCATCCTAGCNCCAGTGCTGGTCTGAAAGATGANCTT
>capture_2|sediment-52|fragment_472|end_2|1335_copies|UMI_pair_ATCCAGAG-GGACTGTGACCACT--GTTACGCA-CTCAGGCACTCCTT|M|none
CTCAGGCACTCCTTCCGTAGAAGGCCCTCTTTTCAAACCGTATTTAAGGCGACGATAAATGCATTTGAAGAAAAGACGATCAAGAATCCACAATATCAAGTGCAAGATCCCAATGATACTTGCGGCAATAACGAGAGGATCACTTGAATCGCTGCATTTGCACTCCCATCCGTTTCTGGTAGGCCTGCAAATTTTCAAGAAGATCATCTTTCAGACCAGCACTGGAGCTAGGATGAGTCCCGATGGTCCTCATTGCCTGCACCATCTGCCTAGCCTGACTAGCAACTTCCAT
>capture_2|sediment-52|fragment_493|end_1|2538_copies|UMI_pair_ACTAGGAG-GCCTGGTGTGTGCC--CGCATGAT-GTCAACATCCACAG|M|none
GCCTGGTGTGTGCCACATGTGAGCAGATTGCTGATTCCCAGCATCGGTCTCACAGACAAATGGTGACAACAACCAACCCGCTAATCAGGCATGAGAACAGGATGGTACTGGCCAGTACTACGGCTAAGGCCATGGAGCAAATGGCCGGGTCAAGTGAGCAAGCAGCAGAGGCTATGGAAGTTGCTAGTCAGGCTAGGCAGATGGTGCAGGCAATGAGGACCATCGGGACTCATCCTAGCTCCAGTGCTGGTCTGAAAGATGATCTTCTTGAAAATTTGCAGGCCTACCAGAA
>capture_2|sediment-52|fragment_493|end_2|2538_copies|UMI_pair_ACTAGGAG-GCCTGGTGTGTGCC--CGCATGAT-GTCAACATCCACAG|M|none
GTCAACATCCACAGCACTCTGCTGTTCCTGCCGATATTCTTCCCTCATAGACTCAGGCACTCCTTCCGTAGAAGGCCCTCTTTTCAAACCGTATTTAAGGCGACGATAAATGCATTTGAAGAAAAGACGATCAAGAATCCACAATATCAAGTGCAAGATCCCAATGATACTTGCGGCAATAACGAGAGGATCACTTGAATCGCTGCATTTGCACTCCCATCCGTTTCTGGTAGGCCTGCAAATTTTCAAGAAGATCATCTTTCAGACCAGCACTGGAGCTAGGATGAGTCCC
>capture_2|sediment-52|fragment_589|end_1|2664_copies|UMI_pair_ACCACGAT-GGGGACTGTGACCA--AGCGTGTT-AAAATGACCATCGT|M|none
GGGGACTGTGACCACTGAAGTGGCGTTTGGCCTGGTGTGTGCCACATGTGAGCAGATTGCTGATTCCCAGCATCGGTCTCACAGACAAATGGTGACAACAACCAACCCGCTAATCAGGCATGAGAACAGGATGGTACTGGCCAGTACTACGGCTAAGGCCATGGAGCAAATGGCCGGGTCAAGTGAGCAAGCAGCAGAGGCTATGGAAGTTGCTAGTCAGGCTAGGCAGATGGTGCAGGCAATGAGGACCATCGGGACTCATCCTAGCTCCAGTGCTGGTCTGAAAGATGAT
>capture_2|sediment-52|fragment_589|end_2|2664_copies|UMI_pair_ACCACGAT-GGGGACTGTGACCA--AGCGTGTT-AAAATGACCATCGT|M|none
AAAATGACCATCGTCAACATCCACAGCACTCTGCTGTTCCTGCCGATATTCTTCCCTCATAGACTCAGGCACTCCTTCCGTAGAAGGCCCTCTTTTCAAACCGTATTTAAGGCGACGATAAATGCATTTGAAGAAAAGACGATCAAGAATCCACAATATCAAGTGCAAGATCCCAATGATACTTGCGGCAATAACGAGAGGATCACTTGAATNGCTGCATTTGCACTCCCATCCGTTTCTGGTAGGCCTGCAAATTTTCAAGAAGATCATCTTTCAGACCAGCACTGGAGCT
>capture_2|sediment-52|fragment_604|end_1|2327_copies|UMI_pair_ACCACGAT-CAAGAATCCACAAT--AGCGTGTT-GACTGTGACCACTG|M|none
CAAGAATCCACAATATCAAGTGCAAGATCCCAATGATACTTGCGGCAATAACGAGAGGATCACTTGAATCGCTGCATTTGCACTCCCATCCGTTTCTGGTAGGCCTGCAAATTTTCAAGAAGATCATCTTTCAGACCAGCACTGGAGCTAGGATGAGTCCCGATGGTCCTCATTGCCTGCACCATCTGCCTAGCCTGACTAGCAACTTCCATAGCCTCTGCTGCTTGCTCACTTGACCCGGCCATTTGCTCCATGGCCTTAGCCGTAGTACTGGCCAGTACCATCCTGTTCTC
>capture_2|sediment-52|fragment_604|end_2|2327_copies|UMI_pair_ACCACGAT-CAAGAATCCACAAT--AGCGTGTT-GACTGTGACCACTG|M|none
GACTGTGACCACTGAAGTGGCGTTTGGCCTGGTGTGTGCCACATGTGAGCAGATTGCTGATTCCCAGCATCGGTCTCACAGACAAATGGTGACAACAACCAACCCGCTAATCAGGCATGAGAACAGGATGGTACTGGCCAGTACTACGGCTAAGGCCATGGAGCAAATGGCCGGGTCAAGTGAGCAAGCAGCAGAGGCTATGGAAGTTGCTAGTCAGGCTAGGCAGATGGTGCAGGCAATGAGGACCATCGGGACTCATCCTAGCTCCAGTGCTGGTCTGAAAGATGANCTT
>capture_2|sediment-52|fragment_670|end_1|2281_copies|UMI_pair_AGCGTGTT-GGATGAGTCCCGAT--ATCCAGAG-GGCAAAAGAGGTGG|M|none
GGATGAGTCCCGATGGTCCTCATTGCCTGCACCATCTGCCTAGCCTGACTAGCAACTTCCATAGCCTCTGCTGCTTGCTCACTTGACCCGGCCATTTGCTCCATGGCCTTAGCCGTAGTACTGGCCAGTACCATCCTGTTCTCATGCCTGATTAGCGGGTTGGTTGTTGTCACCATTTGTCTGTGAGACCGATGCTGGGAATCAGCAATCTGCTCACATGTGGCACACACCAGGCCAAACGCCACTTCAGTGGTCACAGTCCCCATCCTGTTGTATATGAGGCCCATGCANCC
>capture_2|sediment-52|fragment_670|end_2|2281_copies|UMI_pair_AGCGTGTT-GGATGAGTCCCGAT--ATCCAGAG-GGCAAAAGAGGTGG|M|none
GGCAAAAGAGGTGGCACTCAGTTACTCAACTGGTGCACTTGCCAGCTGCATGGGCCTCATATACAACAGGATGGGGACTGTGACCACTGAAGTGGCGTTTGGCCTGGTGTGTGCCACATGTGAGCAGATTGCTGATTCCCAGCATCGGTCTCACAGACAAATGGTGACAACAACCAACCCGCTAATCAGGCATGAGAACAGGATGGTACTGGCCAGTACTACGGCTAAGGCCATGGAGCAAATGGCCGGGTCAAGTGAGCAAGCAGCAGAGGCTATGGAAGTTGCTAGTCAGG
>capture_2|sediment-52|fragment_718|end_1|1571_copies|UMI_pair_ACTAGGAG-GTGTGTGCCACATG--GATCGAGT-CTCCCATCCGTTTC|M|none
GTGTGTGCCACATGTGAGCAGATTGCTGATTCCCAGCATCGGTCTCACAGACAAATGGTGACAACAACCAACCCGCTAATCAGGCATGAGAACAGGATGGTACTGGCCAGTACTACGGCTAAGGCCATGGAGCAAATGGCCGGGTCAAGTGAGCAAGCAGCAGAGGCTATGGAAGTTGCTAGTCAGGCTAGGCAGATGGTGCAGGCAATGAGGACCATCGGGACTCATCCTAGCTCCAGTGCTGGTCTGAAAGATGATCTTCTTGAAAATTTGCAGGCCTACCAGAAACGGA
>capture_2|sediment-52|fragment_718|end_2|1571_copies|UMI_pair_ACTAGGAG-GTGTGTGCCACATG--GATCGAGT-CTCCCATCCGTTTC|M|none
CTCCCATCCGTTTCTGGTAGGCCTGCAAATTTTCAAGAAGATCATCTTTCAGACCAGCACTGGAGCTAGGATGAGTCCCGATGGTCCTCATTGCCTGCACCATCTGCCTAGCCTGACTAGCAACTTCCATAGCCTCTGCTGCTTGCTCACTTGACCCGGCCATTTGCTCCATGGCCTTAGCCGTAGTACTGGCCAGTACCATCCTGTTCTCATGCCTGATTAGCGGGTTGGTTGTTGTCACCATTTGTCTGTGAGACCGATGCTGGGAATCAGCAATCTGCTCACATGTGGC
>capture_2|sediment-52|fragment_753|end_1|1079_copies|UMI_pair_CTGTTGAC-GGGGACTGTGACCA--GAGACGAT-ACAAAATGACCATC|M|none
GGGGACTGTGACCACTGAAGTGGCGTTTGGCCTGGTGTGTGCCACATGTGAGCAGATTGCTGATTCCCAGCATCGGTCTCACAGACAAATGGTGACAACAACCAACCCGCTAATCAGGCATGAGAACAGGATGGTACTGGCCAGTACTACGGCTAAGGCCATGGAGCAAATGGCCGGGTCAAGTGAGCAAGCAGCAGAGGCTATGGAAGTTGCTAGTCAGGCTAGGCAGATGGTGCAGGCAATGAGGACCATCGGGACTCATCCTAGCTCCAGTGCTGGTCTGAAAGATGA
>capture_2|sediment-52|fragment_753|end_2|1079_copies|UMI_pair_CTGTTGAC-GGGGACTGTGACCA--GAGACGAT-ACAAAATGACCATC|M|none
ACAAAATGACCATCGTCAACATCCACAGCACTCTGCTGTTCCTGCCGATATTCTTCCCTCATAGACTCAGGCACTCCTTCCGTAGAAGGCCCTCTTTTCAAACCGTATTTAAGGCGACGATAAATGCATTTGAAGAAAAGACGATCAAGAATCCACAATATCAAGTGCAAGATCCCAATGATACTTGCGGCAATAACGAGAGGATCACTTGAATCGCTGCATTTGCACTCCCATCCGTTTCTGGTAGGCCTGCAAATTTTCAAGAAGATCATCTTTCAGACCAGCACTGGAGC
>capture_2|sediment-52|fragment_767|end_1|471_copies|UMI_pair_GAAGGAAG-CACTGAAGTGGCGT--GATTACCG-CTCTATGTTGACAA|M|none
CACTGAAGTGGCGTTTGGCCTGGTGTGTGCCACATGTGAGCAGATTGCTGATTCCCAGCATCGGTCTCACAGACAAATGGTGACAACAACCAACCCGCTAATCAGGCATGAGAACAGGATGGTACTGGCCAGTACTACGGCTAAGGCCATGGAGCAAATGGCCGGGTCAAGTGAGCAAGCAGCAGAGGCTATGGAAGTTGCTAGTCAGGCTAGGCAGATGGTGCAGGCAATGAGGACCATCGGGACTCATCCTAGCTCCAGTGCTGGTCTGAAAGATGATCTTCTTGAAAATT
>capture_2|sediment-52|fragment_767|end_2|471_copies|UMI_pair_GAAGGAAG-CACTGAAGTGGCGT--GATTACCG-CTCTATGTTGACAA|M|none
CTCTATGTTGACAAAATGACCATCGTCAACATCCACAGCACTCTGCTGTTCCTGCCGATATTCTTCCCTCATAGACTCAGGCACTCCTTCCGTAGAAGGCCCTCTTTTCAAACCGTATTTAAGGCGACGATAAATGCATTTGAAGAAAAGACGATCAAGAATCCACAATATCAAGTGCAAGATCCCAATGATACTTGCGGCAATAACGAGAGGATCACTTGAATCGCTGCATTTGCACTCCCATCCGTTTCTGGTAGGCCTGCAAATTTTCAAGAAGATCATCTTTCAGACC
>capture_2|sediment-52|fragment_809|end_1|673_copies|UMI_pair_ATCCAGAG-AAAATGACCATCGT--ATCCAGAG-GCCTGGTGTGTGCC|M|none
AAAATGACCATCGTCAACATCCACAGCACTCTGCTGTTCCTGCCGATATTCTTCCCTCATAGACTCAGGCACTCCTTCCGTAGAAGGCCCTCTTTTCAAACCGTATTTAAGGCGACGATAAATGCATTTGAAGAAAAGACGATCAAGAATCCACAATATCAAGTGCAAGATCCCAATGATACTTGCGGCAATAACGAGAGGATCACTTGAATCGCTGCATTTGCACTCCCATCCGTTTCTGGTAGGCCTGCAAATTTTCAAGAAGATCATCTTTCAGACCAGCACTGGANC
>capture_2|sediment-52|fragment_809|end_2|673_copies|UMI_pair_ATCCAGAG-AAAATGACCATCGT--ATCCAGAG-GCCTGGTGTGTGCC|M|none
GCCTGGTGTGTGCCACATGTGAGCAGATTGCTGATTCCCAGCATCGGTCTCACAGACAAATGGTGACAACAACCAACCCGCTAATCAGGCATGAGAACAGGATGGTACTGGCCAGTACTACGGCTAAGGCCATGGAGCAAATGGCCGGGTCAAGTGAGCAAGCAGCAGAGGCTATGGAAGTTGCTAGTCAGGCTAGGCAGATGGTGCAGGCAATGAGGACCATCGGGACTCATCCTAGCTCCAGTGCTGGTCTGAAAGATGATCTTCTTGAAAATTTGCAGGCCTACCAGAA
>capture_2|sediment-52|fragment_833|end_1|1408_copies|UMI_pair_ACTAGGAG-AAAATGACCATCGT--GCGTCATT-GGGACTGTGACCAC|M|none
AAAATGACCATCGTCAACATCCACAGCACTCTGCTGTTCCTGCCGATATTCTTCCCTCATAGACTCAGGCACTCCTTCCGTAGAAGGCCCTCTTTTCAAACCGTATTTAAGGCGACGATAAATGCATTTGAAGAAAAGACGATCAAGAATCCACAATATCAAGTGCAAGATCCCAATGATACTTGCGGCAATAACGAGAGGATCACTTGAATCGCTGCATTTGCACTCCCATCCGTTTCTGGTAGGCCTGCAAATTTTCAAGAAGATCATCTTTCAGACCAGCACTGGAGCT
>capture_2|sediment-52|fragment_833|end_2|1408_copies|UMI_pair_ACTAGGAG-AAAATGACCATCGT--GCGTCATT-GGGACTGTGACCAC|M|none
GGGACTGTGACCACTGAAGTGGCGTTTGGCCTGGTGTGTGCCACATGTGAGCAGATTGCTGATTCCCAGCATCGGTCTCACAGACAAATGGTGACAACAACCAACCCGCTAATCAGGCATGAGAACAGGATGGTACTGGCCAGTACTACGGCTAAGGCCATGGAGCAAATGGCCGGGTCAAGTGAGCAAGCAGCAGAGGCTATGGAAGTTGCTAGTCAGGCTAGGCAGATGGTGCAGGCAATGAGGACCATCGGGACTCATCCTAGCTCCAGTGCTGGTCTGAAAGATGATCT
>capture_2|sediment-52|fragment_915|end_1|398_copies|UMI_pair_ACTAGGAG-GTGGCACTCAGTTA--CTGTTGAC-GTCAACATCCACAG|M|none
GTGGCACTCAGTTACTCAACTGGTGCACTTGCCAGCTGCATGGGCCTCATATACAACAGGATGGGGACTGTGACCACTGAAGTGGCGTTTGGCCTGGTGTGTGCCACATGTGAGCAGATTGCTGATTCCCAGCATCGGTCTCACAGACAAATGGTGACAACAACCAACCCGCTAATCAGGCATGAGAACAGGATGGTACTGGCCAGTACTACGGCTAAGGCCATGGAGCAAATGGCCGGGTCAAGTGAGCAAGCAGCAGAGGCTATGGAAGTTGCTAGTCAGGCTAGGCAGA
>capture_2|sediment-52|fragment_915|end_2|398_copies|UMI_pair_ACTAGGAG-GTGGCACTCAGTTA--CTGTTGAC-GTCAACATCCACAG|M|none
GTCAACATCCACAGCACTCTGCTGTTCCTGCCGATATTCTTCCCTCATAGACTCAGGCACTCCTTCCGTAGAAGGCCCTCTTTTCAAACCGTATTTAAGGCGACGATAAATGCATTTGAAGAAAAGACGATCAAGAATCCACAATATCAAGTGCAAGATCCCAATGATACTTGCGGCAATAACGAGAGGATCACTTGAATCGCTGCATTTGCACTCCCATCCGTTTCTGGTAGGCCTGCAAATTTTCAAGAAGATCATCTTTCAGACCAGCACTGGANCTAGGATGAGTCCCC
>capture_2|sediment-52|fragment_931|end_1|642_copies|UMI_pair_GAGACGAT-TGTGACCACTGAAG--GCACAACT-TGACAAAATGACCA|M|none
TGTGACCACTGAAGTGGCGTTTGGCCTGGTGTGTGCCACATGTGAGCAGATTGCTGATTCCCAGCATCGGTCTCACAGACAAATGGTGACAACAACCAACCCGCTAATCAGGCATGAGAACAGGATGGTACTGGCCAGTACTACGGCTAAGGCCATGGAGCAAATGGCCGGGTCAAGTGAGCAAGCAGCAGAGGCTATGGAAGTTGCTAGTCAGGCTAGGCAGATGGTGCAGGCAATGAGGACCATCGGGACTCATCCTAGCTCCAGTGCTGGTCTGAAAGATGATCTTCTT
>capture_2|sediment-52|fragment_931|end_2|642_copies|UMI_pair_GAGACGAT-TGTGACCACTGAAG--GCACAACT-TGACAAAATGACCA|M|none
TGACAAAATGACCATCGTCAACATCCACAGCACTCTGCTGTTCCTGCCGATATTCTTCCCTCATAGACTCAGGCACTCCTTCCGTAGAAGGCCCTCTTTTCAAACCGTATTTAAGGCGACGATAAATGCATTTGAAGAAAAGACGATCAAGAATCCACAATATCAAGTGCAAGATCCCAATGATACTTGCGGCAATAACGAGAGGATCACTTGAATCGCTGCATTTGCACTCCCATCCGTTTCTGGTAGGCCTGCAAATTTTCAAGAAGATCATCTTTCAGACCANCACTGG
>capture_2|sediment-52|fragment_933|end_1|646_copies|UMI_pair_CTGTTGAC-CAAGAATCCACAAT--GATGTGTG-CGTTTGGCCTGGTG|M|none
CAAGAATCCACAATATCAAGTGCAAGATCCCAATGATACTTGCGGCAATAACGAGAGGATCACTTGAATCGCTGCATTTGCACTCCCATCCGTTTCTGGTAGGCCTGCAAATTTTCAAGAAGATCATCTTTCAGACCAGCACTGGAGCTAGGATGAGTCCCGATGGTCCTCATTGCCTGCACCATCTGCCTAGCCTGACTAGCAACTTCCATAGCCTCTGCTGCTTGCTCACTTGACCCGGCCATTTGCTCCATGGCCTTAGCCGTAGTACTGGCCAGTACCATCCTGTTCTC
>capture_2|sediment-52|fragment_933|end_2|646_copies|UMI_pair_CTGTTGAC-CAAGAATCCACAAT--GATGTGTG-CGTTTGGCCTGGTG|M|none
CGTTTGGCCTGGTGTGTGCCACATGTGAGCAGATTGCTGATTCCCAGCATCGGTCTCACAGACAAATGGTGACAACAACCAACCCGCTAATCAGGCATGAGAACAGGATGGTACTGGCCAGTACTACGGCTAAGGCCATGGAGCAAATGGCCGGGTCAAGTGAGCAAGCAGCAGAGGCTATGGAAGTTGCTAGTCAGGCTAGGCAGATGGTGCAGGCAATGAGGACCATCGGGACTCATCCTAGCTCCAGTGCTGGTCTGAAAGATGATCTTCTTGAAAATTTGCAGGCCTAC
>capture_2|sediment-52|fragment_1014|end_1|366_copies|UMI_pair_AGCGTGTT-CTCTATGTTGACAA--GCACAACT-GTTGACCACTGAAG|M|none
CTCTATGTTGACAAAATGACCATCGTCAACATCCACAGCACTCTGCTGTTCCTGCCGATATTCTTCCCTCATAGACTCAGGCACTCCTTCCGTAGAAGGCCCTCTTTTCAAACCGTATTTAAGGCGACGATAAATGCATTTGAAGAAAAGACGATCAAGAATCCACAATATCAAGTGCAAGATCCCAATGATACTTGCGGCAATAACGAGAGGATCACTTGAATCGCTGCATTTGCACTCCCATCCGTTTCTGGTAGGCCTGCAAATTTTCAAGAAGATCATCTTTCAGACC
>capture_2|sediment-52|fragment_1014|end_2|366_copies|UMI_pair_AGCGTGTT-CTCTATGTTGACAA--GCACAACT-GTTGACCACTGAAG|M|none
GTTGACCACTGAAGTGGCGTTTGGCCTGGTGTGTGCCACATGTGAGCAGATTGCTGATTCCCAGCATCGGTCTCACAGACAAATGGTGACAACAACCAACCCGCTAATCAGGCATGAGAACAGGATGGTACTGGCCAGTACTACGGCTAAGGCCATGGAGCAAATGGCCGGGTCAAGTGAGCAAGCAGCAGAGGCTATGGAAGTTGCTAGTCAGGCTAGGCAGATGGTGCAGGCAATGAGGACCATCGGGACTCATCCTAGCTCCAGTGCTGGTCTGAAAGATGATCTTCTTT
>capture_2|sediment-52|fragment_1040|end_1|267_copies|UMI_pair_ACGTTCAG-GGGGACTGTGACCA--GATGTGTG-CCAGCTCTATGTTG|M|none
GGGGACTGTGACCACTGAAGTGGCGTTTGGCCTGGTGTGTGCCACATGTGAGCAGATTGCTGATTCCCAGCATCGGTCTCACAGACAAATGGTGACAACAACCAACCCGCTAATCAGGCATGAGAACAGGATGGTACTGGCCAGTACTACGGCTAAGGCCATGGAGCAAATGGCCGGGTCAAGTGAGCAAGCAGCAGAGGCTATGGAAGTTGCTAGTCAGGCTAGGCAGATGGTGCAGGCAATGAGGACCATCGGGACTCATCCTAGCNCCAGTGCTGGTCTGAAAGATNA
>capture_2|sediment-52|fragment_1040|end_2|267_copies|UMI_pair_ACGTTCAG-GGGGACTGTGACCA--GATGTGTG-CCAGCTCTATGTTG|M|none
CCAGCTCTATGTTGACAAAATGACCATCGTCAACATCCACAGCACTCTGCTGTTCCTGCCGATATTCTTCCCTCATAGACTCAGGCACTCCTTCCGTAGAAGGCCCTCTTTTCAAACCGTATTTAAGGCGACGATAAATGCATTTGAAGAAAAGACGATCAAGAATCCACAATATCAAGTGCAAGATCCCAATGATACTTGCGGCAATAACGAGAGGATCACTTGAATCGCTGCATTTGCACTCCCATCCGTTTCTGGTAGGCCTGCAAATTTTCAAGAAGATCATCTTTCA
>capture_2|Undetermined|fragment_65|end_1|384_copies|UMI_pair_CTTAGGAC-TTCCCTCATAGACT--TCGCTGTT-TGACCACTGAAGTG|M|none
TTCCCTCATAGACTCAGGCACTCCTTCCGTAGAAGGCCCTCTTTTCAAACCGTATTTAAGGCGACGATAAATGCATTTGAAGAAAAGACGATCAAGAATCCACAATATCAAGTGCAAGATCCCAATGATACTTGCGGCAATAACGAGAGGATCACTTGAATCGCTGCATTTGCACTCCCATCCGTTTCTGGTAGGCCTGCAAATTTTCAAGAAGATCATCTTTCAGACCAGCACTGGAGCTAGGATGAGTCCCGATGGTCCTCATTGCCTGCACCATCTGCCTAGCCTGACT
>capture_2|Undetermined|fragment_65|end_2|384_copies|UMI_pair_CTTAGGAC-TTCCCTCATAGACT--TCGCTGTT-TGACCACTGAAGTG|M|none
TGACCACTGAAGTGGCGTTTGGCCTGGTGTGTGCCACATGTGAGCAGATTGCTGATTCCCAGCATCGGTCTCACAGACAAATGGTGACAACAACCAACCCGCTAATCAGGCATGAGAACAGGATGGTACTGGCCAGTACTACGGCTAAGGCCATGGAGCAAATGGCCGGGTCAAGTGAGCAAGCAGCAGAGGCTATGGAAGTTGCTAGTCAGGCTAGGCAGATGGTGCAGGCAATGAGGACCATCGGGACTCATCCTAGCTCCAGTGCTGGTCTGAAAGATGATCTTCTTGA
>capture_1|sediment-30|fragment_34|end_1|1251_copies|UMI_pair_ACGACTTG-ATTTTCAAGAAGAT--TTCCAAGG-AAGAGAAGTGGCAC|M|none
ATTTTCAAGAAGATCATCTTTCAGACCAGCACTGGAGCTAGGATGAGTCCCAATGGTCCTCATTGCCTGCACCATCTGCCTAGCCTGACTAGCAACCTCCATAGCCTCTGCTGCTTGCTCACTTGACCCTGCCATTTGCTCCATGGCCTTAGCCGTGGTACTGGCCAGTACCATCCTGTTCTCATGCCTGATTAGCGGGTTGGTTGTTGTCACCATTTGTCTGTGAGACCGATGCTGGGAATCAGCAATCTCTCACATGTGGCACACACCAGGCCAAATGCCACTTCANTGG
>capture_1|sediment-30|fragment_34|end_2|1251_copies|UMI_pair_ACGACTTG-ATTTTCAAGAAGAT--TTCCAAGG-AAGAGAAGTGGCAC|M|none
AAGAGAAGTGGCACTCAGTTACTCAACTGGTGCACTTGCCAGCTGCATGGGCCTCATATACAACAGAATGGGGACTGTGACCACTGAAGTGGCATTTGGCCTGGTGTGTGCCACATGTGAGAGATTGCTGATTCCCAGCATCGGTCTCACAGACAAATGGTGACAACAACCAACCCGCTAATCAGGCATGAGAACAGGATGGTACTGGCCAGTACCACGGCTAAGGCCATGGAGCAAATGGCAGGGTCAAGTGAGCAAGCAGCAGAGGCTATGGAGGTTGCTAGTCAGGCT
>capture_1|sediment-40|fragment_9|end_1|1499_copies|UMI_pair_ACGTTCAG-CATGGCCTTAGCCG--GAAGGAAG-TGGGATGGGGATCC|M|none
CATGGCCTTAGCCGTGGTACTGGCCAGTACCATCCTGTTCTCATGCCTGATTAGCGGGTTGGTTGTTGTCACCATTTGTCTGTGAGACCGATGCTGGGAATCAGCAATCTGCTCACATGTGGCACACACCAGGCCAAATGCCACTTCAGTGGTCACAGTCCCCATTCTGTTGTATATGAGGCCCATGCAGCTGGCAAGTGCACCAGTTGAGTAACTGAGTGCCACTTCTTTTGCCCCATGGAATGTTATTTCCCTCTTTAGTTTTCTGTACAGTTTGACTGCTCTGTCCATGT
>capture_1|sediment-40|fragment_9|end_2|1499_copies|UMI_pair_ACGTTCAG-CATGGCCTTAGCCG--GAAGGAAG-TGGGATGGGGATCC|M|none
TGGGATGGGGATCCAAACAACATGGACAGAGCAGTCAAACTGTACAGAAAACTAAAGAGGGAAATAACATTCCATGGGGCAAAAGAAGTGGCACTCAGTTACTCAACTGGTGCACTTGCCAGCTGCATGGGCCTCATATACAACAGAATGGGGACTGTGACCACTGAAGTGGCATTTGGCCTGGTGTGTGCCACATGTGAGCAGATTGCTGATTCCCAGCATCGGTCTCACAGACAAATGGTGACAACAACCAACCCGCNAATCAGGCATGANAACAGGANGGTACTGGCCA
>capture_1|sediment-50|fragment_24|end_1|608_copies|UMI_pair_ATCCAGAG-GGCAAAAGAAGTGG--GCACAACT-AAATTTTCAAGAAG|M|none
GGCAAAAGAAGTGGCACTCAGTTACTCAACTGGTGCACTTGCCAGCTGCATGGGCCTCATATACAACAGAATGGGGACTGTGACCACTGAAGTGGCATTTGGCCTGGTGTGTGCCACATGTGAGCAGATTGCTGATTCCCAGCATCGGTCTCACAGACAAATGGTGACAACAACCAACCCGCTAATCAGGCATGAAAACAGGATGGTACTGGCCAGTACCACGGCTAAGGCCATGGAGCAAATGGCAGGGTCAAGTGAGCAAGCAGCAGAGGCTATGGAGGTTGCTAGTCAGG
>capture_1|sediment-50|fragment_24|end_2|608_copies|UMI_pair_ATCCAGAG-GGCAAAAGAAGTGG--GCACAACT-AAATTTTCAAGAAG|M|none
AAATTTTCAAGAAGATCATCTTTCAGACCAGCACTGGAGCTAGGATGAGTCCCAATGGTCCTCATTGCCTGCACCATCTGCCTAGCCTGACTAGCAACCTCCATAGCCTCTGCTGCTTGCTCACTTGACCCTGCCATTTGCTCCATGGCCTTAGCCGTGGTACTGGCCAGTACCATCCTGTTTTCATGCCTGATTAGCGGGTTGGTTGTTGTCACCATTTGTCTGTGAGACCGATGCTGGGAATCAGCAATCTGCTCACATGTGGCACACACCAGGCCAAATGCCACTTCA
>capture_1|sediment-50|fragment_87|end_1|736_copies|UMI_pair_CAATGTGG-AATTTTCAAGAAGA--GATTACCG-GGGGATTTTAGGAT|M|none
AATTTTCAAGAAGATCATCTTTCAGACCAGCACTGGAGCTAGGATGAGTCCCAATGGTCCTCATTGCCTGCACCATCTGCCTAGCCTGACTAGCAACCTCCATAGCCTCTGCTGCTTGCTCACTTGACCCTGCCATTTGCTCCATGGCCTTAGCCGTGGTACTGGCCAGTACCATCCTGTTTTCATGCCTGATTAGCGGGTTGGTTGTTGTCACCATTTGTCTGTGAGACCGATGCTGGGAATCAGCAATCTGCTCACATGTGGCACACACCAGGCCAAATGCCACTTCANT
>capture_1|sediment-50|fragment_87|end_2|736_copies|UMI_pair_CAATGTGG-AATTTTCAAGAAGA--GATTACCG-GGGGATTTTAGGAT|M|none
GGGGATTTTAGGATTTGTGTTCACGCTCACCGTGCCCAGTGAGCGAGGACTGCAGCGTAGACGCTTTGTCCAAAATGCCCTTAATGGGAATGGGGATCCAAACAACATGGACAGAGCAGTCAAACTGTACAGAAAACTAAAGAGGGAAATAACATTCCATGGGGCAAAAGAAGTGGCACTCAGTTACTCAACTGGTGCACTTGCCAGCTGCATGGGCCTCATATACAACAGAATGGGGACTGTGACCACTGAAGTGGCATTTGGCCTGGTGTGTGCCACATGTGAGCAGATT
>capture_1|sediment-50|fragment_102|end_1|1116_copies|UMI_pair_GATCGAGT-AAAAGAAGTGGCAC--TTCCAAGG-GCAAGATCCCAATG|M|none
AAAAGAAGTGGCACTCAGTTACTCAACTGGTGCACTTGCCAGCTGCATGGGCCTCATATACAACAGAATGGGGACTGTGACCACTGAAGTGGCATTTGGCCTGGTGTGTGCCACATGTGAGCAGATTGCTGATTCCCAGCATCGGTCTCACAGACAAATGGTGACAACAACCAACCCGCTAATCAGGCATGAAAACAGGATGGTACTGGCCAGTACCACGGCTAAGGCCATGGAGCAAATGGCAGGGTCAAGTGAGCAAGCAGCAGAGGCNATGGAGGTTGCTAGTCAGGC
>capture_1|sediment-50|fragment_102|end_2|1116_copies|UMI_pair_GATCGAGT-AAAAGAAGTGGCAC--TTCCAAGG-GCAAGATCCCAATG|M|none
GCAAGATCCCAATGATACTTGCGGCAATAACGAGAGGATCACTTGAATCGCTGCATTTGCACTCCCATCCGTTTCTGGTAGGCCTGCAAATTTTCAAGAAGATCATCTTTCAGACCAGCACTGGAGCTAGGATGAGTCCCAATGGTCCTCATTGCCTGCACCATCTGCCTAGCCTGACTAGCAACCTCCATAGCCTCTGCTGCTTGCTCACTTGACCCTGCCATTTGCTCCATGGCCTTAGCCGTGGTACTGGCCAGTACCATCCTGTTTTCATGCCTGATTAGCGGGTTGGT
>capture_1|sediment-50|fragment_103|end_1|479_copies|UMI_pair_GAAGGAAG-AGACGATCAAGAAT--TTCCAAGG-GGCAAAAGAAGTGG|M|none
AGACGATCAAGAATCCACAATATCAAGTGCAAGATCCCAATGATACTTGCGGCAATAACGAGAGGATCACTTGAATCGCTGCATTTGCACTCCCATCCGTTTCTGGTAGGCCTGCAAATTTTCAAGAAGATCATCTTTCAGACCAGCACTGGAGCTAGGATGAGTCCCAATGGTCCTCATTGCCTGCACCATCTGCCTAGCCTGACTAGCAACCTCCATAGCCTCTGCTGCTTGCTCACTTGACCCTGCCATTTGCTCCATGGCCTTAGCCGTGGTACTGGCCAGTACCATCC
>capture_1|sediment-50|fragment_103|end_2|479_copies|UMI_pair_GAAGGAAG-AGACGATCAAGAAT--TTCCAAGG-GGCAAAAGAAGTGG|M|none
GGCAAAAGAAGTGGCACTCAGTTACTCAACTGGTGCACTTGCCAGCTGCATGGGCCTCATATACAACAGAATGGGGACTGTGACCACTGAAGTGGCATTTGGCCTGGTGTGTGCCACATGTGAGCAGATTGCTGATTCCCAGCATCGGTCTCACAGACAAATGGTGACAACAACCAACCCGCTAATCAGGCATGAAAACAGGATGGTACTGGCCAGTACCACGGCTAAGGCCATGGAGCAAATGGCAGGGTCAAGNGAGCAAGCAGCAGAGGCNANGGNGGTTGCNAGNNA
>capture_1|sediment-50|fragment_246|end_1|873_copies|UMI_pair_ACGGAACA-ATTTTAGGATTTGT--CTGTTGAC-CTTGACCCTGCCAT|M|none
ATTTTAGGATTTGTGTTCACGCTCACCGTGCCCAGTGAGCGAGGACTGCAGCGTAGACGCTTTGTCCAAAATGCCCTTAATGGGAATGGGGATCCAAACAACATGGACAGAGCAGTCAAACTGTACAGAAAACTAAAGAGGGAAATAACATTCCATGGGGCAAAAGAAGTGGCACTCAGTTACTCAACTGGTGCACTTGCCAGCTGCATGGGCCTCATATACAACAGAATGGGGACTGTGACCACTGAAGTGGCATTTGGCCTGGTGTGTGCCACATGTGAGCANATTGCT
>capture_1|sediment-50|fragment_246|end_2|873_copies|UMI_pair_ACGGAACA-ATTTTAGGATTTGT--CTGTTGAC-CTTGACCCTGCCAT|M|none
CTTGACCCTGCCATTTGCTCCATGGCCTTAGCCGTGGTACTGGCCAGTACCATCCTGTTTTCATGCCTGATTAGCGGGTTGGTTGTTGTCACCATTTGTCTGTGAGACCGATGCTGGGAATCAGCAATCTGCTCACATGTGGCACACACCAGGCCAAATGCCACTTCAGTGGTCACAGTCCCCATTCTGTTGTATATGAGGCCCATGCAGCTGGCAAGTGCACCAGTTGAGTAACTGAGTGCCACTTCTTTTGCCCCATGGAATGTTATTTCCCTCTTTAGTTTTCTGTAC
>capture_1|Undetermined|fragment_58|end_1|528_copies|UMI_pair_CGGCTAAT-ACCATCCTGTTTTC--GAAGGAAG-TGGATATTGAAAGA|M|none
ACCATCCTGTTTTCATGCCTGATTAGCGGGTTGGTTGTTGTCACCATTTGTCTGTGAGACCGATGCTGGGAATCAGCAATCTGCTCACATGTGGCACACACCAGGCCAAATGCCACTTCAGTGGTCACAGTCCCCATTCTGTTGTATATGAGGCCCATGCAGCTGGCAAGTGCACCAGTTGAGTAACTGAGTGCCACTTCTTTTGCCCCATGGAATGTTATTTCCCTCTTTAGTTTTCTGTACAGTTTGACTGCTCTGTCCATGTTGTTTGGATCCCCATTCCCATTAAGGGC
>capture_1|Undetermined|fragment_58|end_2|528_copies|UMI_pair_CGGCTAAT-ACCATCCTGTTTTC--GAAGGAAG-TGGATATTGAAAGA|M|none
TGGATATTGAAAGATGAGTCTTCTAACCGAGGTCGAAACGTACGTTCTCTCTATCGTTCCGTCAGGCCCCCTCAAAGCCGAGATAGCGCAGAGACTTGAAGATGTGTTTGCAGGGAAAAACACCGATCTTGAGGCGCTCATGGAATGGCTAAAGACAAGACCAATCCTGTCACCTCTGACTAAGGGGATTTTAGGATTTGTGTTCACGCTCACCGTGCCCAGTGAGCGAGGACTGCAGCGTAGACGCTTTGTCCAAAATGCCCTTAATGGGAATGGGGATCCAAACAACATGG
>capture_2|sediment-40|fragment_5|end_1|870_copies|UMI_pair_ACGTTCAG-CATGGCCTTAGCCG--GAAGGAAG-TGGGATGGGGATCC|M|none
CATGGCCTTAGCCGTGGTACTGGCCAGTACCATCCTGTTCTCATGCCTGATTAGCGGGTTGGTTGTTGTCACCATTTGTCTGTGAGACCGATGCTGGGAATCAGCAATCTGCTCACATGTGGCACACACCAGGCCAAATGCCACTTCAGTGGTCACAGTCCCCATTCTGTTGTATATGAGGCCCATGCAGCTGGCAAGTGCACCAGTTGAGTAACTGAGTGCCACTTCTTTTGCCCCATGGAATGTTATTTCCCTCTTTAGTTTTCTGTACAGTTTGACTGCTCTGTCCATGT
>capture_2|sediment-40|fragment_5|end_2|870_copies|UMI_pair_ACGTTCAG-CATGGCCTTAGCCG--GAAGGAAG-TGGGATGGGGATCC|M|none
TGGGATGGGGATCCAAACAACATGGACAGAGCAGTCAAACTGTACAGAAAACTAAAGAGGGAAATAACATTCCATGGGGCAAAAGAAGTGGCACTCAGTTACTCAACTGGTGCACTTGCCAGCTGCATGGGCCTCATATACAACAGAATGGGGACTGTGACCACTGAAGTGGCATTTGGCCTGGTGTGTGCCACATGTGAGCAGATTGCTGATTCCCAGCATCGGTCTCACAGACAAATGGTGACAACAACCAACCCGCTAATCAGGCATGAGAACAGGATGGTACTGGCCA
>capture_2|sediment-50|fragment_53|end_1|1761_copies|UMI_pair_CGCATGAT-GGGAAATAACATTC--GCTATCCT-AGAAGATCATCTTT|M|none
GGGAAATAACATTCCATGGGGCAAAAGAAGTGGCACTCAGTTACTCAACTGGTGCACTTGCCAGCTGCATGGGCCTCATATACAACAGAATGGGGACTGTGACCACTGAAGTGGCATTTGGCCTGGTGTGTGCCACATGTGAGCAGATTGCTGATTCCCAGCATCGGTCTCACAGACAAATGGTGACAACAACCAAACGCTAATCAGGCATGAAAACAGGATGGTACTGGCCAGTACCACGGCTAAGGCCATGGAGCAAATGGCAGGGTCAAGNGAGCAAGCANCANAGGC
>capture_2|sediment-50|fragment_53|end_2|1761_copies|UMI_pair_CGCATGAT-GGGAAATAACATTC--GCTATCCT-AGAAGATCATCTTT|M|none
AGAAGATCATCTTTCAGACCAGCACTGGAGCTAGGATGAGTCCCAATGGTCCTCATTGCCTGCACCATCTGCCTAGCCTGACTAGCAACCTCCATAGCCTCTGCTGCTTGCTCACTTGACCCTGCCATTTGCTCCATGGCCTTAGCCGTGGTACTGGCCAGTACCATCCTGTTTTCATGCCTGATTAGCGTTTGGTTGTTGTCACCATTTGTCTGTGAGACCGATGCTGGGAATCAGCAATCTGCTCACATGTGGCACACACCAGGCCAAATGCCACTTCAGTGGTCACAGTC
>capture_2|sediment-50|fragment_100|end_1|593_copies|UMI_pair_ACTAGGAG-GGGAAAAACACCGA--ACTAGGAG-GTCCCAATGGTCCT|M|none
GGGAAAAACACCGATCTTGAGGCGCTCATGGAATGGCTAAAGACAAGACCAATCCTGTCACCTCTGACTAAGGGGATTTTAGGATTTGTGTTCACGCTCACCGTGCCCAGTGAGCGAGGACTGCAGCGTAGACGCTTTGTCCAAAATGCCCTTAATGGGAATGGGGATCCAAACAACATGGACAGAGCAGTCAAACTGTACAGAAAACTAAAGAGGGAAATAACATTCCATGGGGCAAAAGAAGTGGCACTCAGTTACTCAACTGGTGCACTTGCCAGCTGCATGGGCCTCA
>capture_2|sediment-50|fragment_100|end_2|593_copies|UMI_pair_ACTAGGAG-GGGAAAAACACCGA--ACTAGGAG-GTCCCAATGGTCCT|M|none
GTCCCAATGGTCCTCATTGCCTGCACCATCTGCCTAGCCTGACTAGCAACCTCCATAGCCTCTGCTGCTTGCTCACTTGACCCTGCCATTTGCTCCATGGCCTTAGCCGTGGTACTGGCCAGTACCATCCTGTTTTCATGCCTGATTAGCGGGTTGGTTGTTGTCACCATTTGTCTGTGAGACCGATGCTGGGAATCAGCAATCTGCTCACATGTGGCACACACCAGGCCAAATGCCACTTCAGTGGTCACAGTCCCCATTCTGTTGTATATGAGGCCCATNCANCTGGCAA
>capture_2|sediment-50|fragment_116|end_1|257_copies|UMI_pair_CGGCTAAT-ACCATCCTGTTTTC--GAAGGAAG-TGGATATTGAAAGA|M|none
ACCATCCTGTTTTCATGCCTGATTAGCGGGTTGGTTGTTGTCACCATTTGTCTGTGAGACCGATGCTGGGAATCAGCAATCTGCTCACATGTGGCACACACCAGGCCAAATGCCACTTCAGTGGTCACAGTCCCCATTCTGTTGTATATGAGGCCCATGCAGCTGGCAAGTGCACCAGTTGAGTAACTGAGTGCCACTTCTTTTGCCCCATGGAATGTTATTTCCCTCTTTAGTTTTCTGTACAGTTTGACTGCTCTGTCCATGTTGTTTGGATCCCCATTCCCATTAAGGGC
>capture_2|sediment-50|fragment_116|end_2|257_copies|UMI_pair_CGGCTAAT-ACCATCCTGTTTTC--GAAGGAAG-TGGATATTGAAAGA|M|none
TGGATATTGAAAGATGAGTCTTCTAACCGAGGTCGAAACGTACGTTCTCTCTATCGTTCCGTCAGGCCCCCTCAAAGCCGAGATAGCGCAGAGACTTGAAGATGTGTTTGCAGGGAAAAACACCGATCTTGAGGCGCTCATGGAATGGCTAAAGACAAGACCAATCCTGTCACCTCTGACTAAGGGGATTTTAGGATTTGTGTTCACGCTCACCGTGCCCAGTGAGCGAGGACTGCAGCGTAGACGCTTTGTCCAAAATGCCCTTAATGGGAATGGGGATCCAAACAACATGG
>capture_2|sediment-50|fragment_196|end_1|338_copies|UMI_pair_ACGGAACA-ATTTTAGGATTTGT--CTGTTGAC-CTTGACCCTGCCAT|M|none
ATTTTAGGATTTGTGTTCACGCTCACCGTGCCCAGTGAGCGAGGACTGCAGCGTAGACGCTTTGTCCAAAATGCCCTTAATGGGAATGGGGATCCAAACAACATGGACAGAGCAGTCAAACTGTACAGAAAACTAAAGAGGGAAATAACATTCCATGGGGCAAAAGAAGTGGCACTCAGTTACTCAACTGGTGCACTTGCCAGCTGCATGGGCCTCATATACAACAGAATGGGGACTGTGACCACTGAAGTGGCATTTGGCCTGGTGTGTGCCACATGTGAGCANATTGCT
>capture_2|sediment-50|fragment_196|end_2|338_copies|UMI_pair_ACGGAACA-ATTTTAGGATTTGT--CTGTTGAC-CTTGACCCTGCCAT|M|none
CTTGACCCTGCCATTTGCTCCATGGCCTTAGCCGTGGTACTGGCCAGTACCATCCTGTTTTCATGCCTGATTAGCGGGTTGGTTGTTGTCACCATTTGTCTGTGAGACCGATGCTGGGAATCAGCAATCTGCTCACATGTGGCACACACCAGGCCAAATGCCACTTCAGTGGTCACAGTCCCCATTCTGTTGTATATGAGGCCCATGCAGCTGGCAAGTGCACCAGTTGAGTAACTGAGTGCCACTTCTTTTGCCCCATGGAATGTTATTTCCCTCTTTAGTTTTCTGTAC
>capture_2|sediment-50|fragment_280|end_1|204_copies|UMI_pair_CAATGTGG-AATTTTCAAGAAGA--GATTACCG-GGGGATTTTAGGAT|M|none
AATTTTCAAGAAGATCATCTTTCAGACCAGCACTGGAGCTAGGATGAGTCCCAATGGTCCTCATTGCCTGCACCATCTGCCTAGCCTGACTAGCAACCTCCATAGCCTCTGCTGCTTGCTCACTTGACCCTGCCATTTGCTCCATGGCCTTAGCCGTGGTACTGGCCAGTACCATCCTGTTTTCATGCCTGATTAGCGGGTTGGTTGTTGTCACCATTTGTCTGTGAGACCGATGCTGGGAATCAGCAATCTGCTCACATGTGGCACACACCAGGCCAAATGCCACTTCAGTG
>capture_2|sediment-50|fragment_280|end_2|204_copies|UMI_pair_CAATGTGG-AATTTTCAAGAAGA--GATTACCG-GGGGATTTTAGGAT|M|none
GGGGATTTTAGGATTTGTGTTCACGCTCACCGTGCCCAGTGAGCGAGGACTGCAGCGTAGACGCTTTGTCCAAAATGCCCTTAATGGGAATGGGGATCCAAACAACATGGACAGAGCAGTCAAACTGTACAGAAAACTAAAGAGGGAAATAACATTCCATGGGGCAAAAGAAGTGGCACTCAGTTACTCAACTGGTGCACTTGCCAGCTGCATGGGCCTCATATACAACAGAATGGGGACTGTGACCACTGAAGTGGCATTTGGCCTGGTNTGTGCCACATGTGAGCANATT
>capture_2|sediment-52|fragment_544|end_1|367_copies|UMI_pair_GAGACGAT-TTCACGCTCACCGT--GATGTGTG-CTTGAATCGCTGCA|M|none
TTCACGCTCACCGTGCCCAGTGAGCGAGGACTGCAGCGTAGACGCTTTGTCCAAAATGCCCTTAATGGGAATGGGGATCCAAATAACATGGACAGAGCAGTTAAACTGTACAGGAAGCTAAAGAGGGAAATAACATTCCATGGGGCAAAAGAGGTGGCACTCAGTTACTCAACTGGTGCACTTGCCAGCTGCATGGGCCTCATATACAACAGGATGGGGACTGTGACCACTGAAGTGGCGTTTGGCCTGGTGTGTGCCACATGTGAGCAGATTGCTGATTCCCAGCATCGGTC
>capture_2|sediment-52|fragment_544|end_2|367_copies|UMI_pair_GAGACGAT-TTCACGCTCACCGT--GATGTGTG-CTTGAATCGCTGCA|M|none
CTTGAATCGCTGCATTTGCACTCCCATCCGTTTCTGGTAGGCCTGCAAATTTTCAAGAAGATCATCTTTCAGACCAGCACTGGAGCTAGGATGAGTCCCGATGGTCCTCATTGCCTGCACCATCTGCCTAGCCTGACTAGCAACTTCCATAGCCTCTGCTGCTTGCTCACTTGACCCGGCCATTTGCTCCATGGCCTTAGCCGTAGTACTGGCCAGTACCATCCTGTTCTCATGCCTGATTAGCGGGTTGGTTGTTGTCACCATTTGTCTGTNAGACCGATNCTGGGAATC
>capture_1|sediment-50|fragment_31|end_1|1296_copies|UMI_pair_GTGCCATA-GAGGATCACTTGAA--TCGCTGTT-ATGGGCCTCATATA|M|none
GAGGATCACTTGAATCGCTGCATTTGCACTCCCATCCGTTTCTGGTAGGCCTGCAAATTTTCAAGAAGATCATCTTTCAGACCAGCACTGGAGCTAGGATGAGTCCCAATGGTCCTCATTGCCTGCACCATCTGCCTAGCCTGACTAGCAACCTCCATAGCCTCTGCTGCTTGCTCACTTGACCCTGCCATTTGCTCCATGGCCTTAGCCGTGGTACTGGCCAGTACCATCCTGTTTTCATGCCTGATTAGCGGTTTGGTTGTTGTCACCATTTNTCTNTNANACCGATNCT
>capture_1|sediment-50|fragment_31|end_2|1296_copies|UMI_pair_GTGCCATA-GAGGATCACTTGAA--TCGCTGTT-ATGGGCCTCATATA|M|none
ATGGGCCTCATATACAACAGAATGGGGACTGTGACCACTGAAGTGGCATTTGGCCTGGTGTGTGCCACATGTGAGCAGATTGCTGATTCCCAGCATCGGTCTCACAGACAAATGGTGACAACAACCAAACCGCTAATCAGGCATGAAAACAGGATGGTACTGGCCAGTACCACGGCTAAGGCCATGGAGCAAATGGCAGGGTCAAGTGAGCAAGCAGCAGAGGCTATGGAGGTTGCTAGTCAGGCTAGGCAGATGGTGCAGGCAATGAGGACCATTGGGACTCATCCTAGCTC
>capture_1|sediment-69|fragment_23|end_1|6988_copies|UMI_pair_ACGTTCAG-GGGAAAAACACCGA--TTGCGAAG-AGCTGGCAAGTGCA|M|none
GGGAAAAACACCGATCTTGAGGCGCTCATGGAATGGCTAAAGACAAGACCAATCCTGTCACCTCTGACTAAGGGGATTTTAGGATTTGTGTTTACGCTCACCGTGCCCAGTGAGCGAGGACTGCAGCGTAGACGCTTCGTCCAAAATGCCCTTAATGGGAATGGGGATCCAAACAACATGGACAGAGCAGTCAAACTGTACAGGAAGCTCAAGAGGGAAATAACATTCCATGGGGCAAAAGAGGTGGCACTCAGTTATTCAACTGGTGCACTTGCCAGCTCTTCGCAA
>capture_1|sediment-69|fragment_23|end_2|6988_copies|UMI_pair_ACGTTCAG-GGGAAAAACACCGA--TTGCGAAG-AGCTGGCAAGTGCA|M|none
AGCTGGCAAGTGCACCAGTTGAATAACTGAGTGCCACCTCTTTTGCCCCATGGAATGTTATTTCCCTCTTGAGCTTCCTGTACAGTTTGACTGCTCTGTCCATGTTGTTTGGATCCCCATTCCCATTAAGGGCATTTTGGACGAAGCGTCTACGCTGCAGTCCTCGCTCACTGGGCACGGTGAGCGTAAACACAAATCCTAAAATCCCCTTAGTCAGAGGTGACAGGATTGGTCTTGTCTTTAGCCATTCCATGAGCGCCTCAAGATCGGTGTTTTTCCCCTGAACGT
>capture_2|sediment-69|fragment_9|end_1|7084_copies|UMI_pair_GATTACCG-GGGAAAAACACCGA--TTCCAAGG-GTTATTTCCCTCTT|M|none
GGGAAAAACACCGATCTTGAGGCGCTCATGGAATGGCTAAAGACAAGACCAATCCTGTCACCTCTGACTAAGGGGATTTTAGGATTTGTGTTTACGCTCACCGTGCCCAGTGAGCGAGGACTGCAGCGTAGACGCTTCGTCCAAAATGCCCTTAATGGGAATGGGGATCCAAACAACATGGACAGAGCAGTCAAACTGTACAGGAAGCTCAAGAGGGAAATAACCCTTGGAA
>capture_2|sediment-69|fragment_9|end_2|7084_copies|UMI_pair_GATTACCG-GGGAAAAACACCGA--TTCCAAGG-GTTATTTCCCTCTT|M|none
GTTATTTCCCTCTTGAGCTTCCTGTACAGTTTGACTGCTCTGTCCATGTTGTTTGGATCCCCATTCCCATTAAGGGCATTTTGGACGAAGCGTCTACGCTGCAGTCCTCGCTCACTGGGCACGGTGAGCGTAAACACAAATCCTAAAATCCCCTTAGTCAGAGGTGACAGGATTGGTCTTGTCTTTAGCCATTCCATGAGCGCCTCAAGATCGGTGTTTTTCCCCGGTAATC
>capture_2|sediment-69|fragment_20|end_1|8270_copies|UMI_pair_ACGTTCAG-GGGAAAAACACCGA--TTGCGAAG-AGCTGGCAAGTGCA|M|none
GGGAAAAACACCGATCTTGAGGCGCTCATGGAATGGCTAAAGACAAGACCAATCCTGTCACCTCTGACTAAGGGGATTTTAGGATTTGTGTTTACGCTCACCGTGCCCAGTGAGCGAGGACTGCAGCGTAGACGCTTCGTCCAAAATGCCCTTAATGGGAATGGGGATCCAAACAACATGGACAGAGCAGTCAAACTGTACAGGAAGCTCAAGAGGGAAATAACATTCCATGGGGCAAAAGAGGTGGCACTCAGTTATTCAACTGGTGCACTTGCCAGCNCTTCGCAA
>capture_2|sediment-69|fragment_20|end_2|8270_copies|UMI_pair_ACGTTCAG-GGGAAAAACACCGA--TTGCGAAG-AGCTGGCAAGTGCA|M|none
AGCTGGCAAGTGCACCAGTTGAATAACTGAGTGCCACCTCTTTTGCCCCATGGAATGTTATTTCCCTCTTGAGCTTCCTGTACAGTTTGACTGCTCTGTCCATGTTGTTTGGATCCCCATTCCCATTAAGGGCATTTTGGACGAAGCGTCTACGCTGCAGTCCTCGCTCACTGGGCACGGTGAGCGTAAACACAAATCCTAAAATCCCCTTAGTCAGAGGTGACAGGATTGGTCTTGTCTTTAGCCATTCCATGAGCGCCTCAAGATCGGTGTTTTTCCCCTGAACGT
>capture_1|sediment-62|fragment_39|end_1|2389_copies|UMI_pair_CGCATGAT-CTTGCCAGCTGCAT--CTTAGGAC-CGTCAACATCCACA|M|none
CTTGCCAGCTGCATGGGCCTCATATACAACAGGATGGGGACTGTGACCACTGAAGTGGCATTTGGCCTGGTATGTGCCACGTGTGAGCAGATTGCTGATTCCCAGCATCGGTCTCACAGACAAATGGTGACAACAACCAACCCGCTAATCAGGCATGAGAATAGAATGGTACTGGCTAGTACTACAGCTAAGGCCATGGAGCAAATGGCAGGGTCAAGCGAGCAAGCAGCAGAGGCTATGGAGGTTGCTAGTCAGGCTAGGCAGATGGTGCAGGCAATGAGGACCATTGGGA
>capture_1|sediment-62|fragment_39|end_2|2389_copies|UMI_pair_CGCATGAT-CTTGCCAGCTGCAT--CTTAGGAC-CGTCAACATCCACA|M|none
CGTCAACATCCACAGCACTCTGCTTTTCCTGCCGATATTCTTCCCTCATAGACTCAGGCACTCCTTCCGTAGAAGGCCCTCTTTTCAAACCGTATTTAAGGCGACGATAAATGCATTTGAAGAAAAGACGATCAAGAATCCACAATATCAAGTGCAAGATCCCAATGATACTTGCGGCAATAACGAGAGGATCACTTGAATCGCTGCATTTGCACTCCCATCCGTTTCTGGTAGGCCTGCAAATTTTCAAGAAGATCATCTTTCAGACCAGCACTGGAGCTAGGATGAGTCCC
>capture_1|sediment-63|fragment_21|end_1|845_copies|UMI_pair_TCGCTGTT-GGGGACTGTGACCA--TTGCAGAC-CCAGCTCTATGTTG|M|none
GGGGACTGTGACCACTGAAGTGGCATTTGGCCTGGTATGTGCCACGTGTGAGCAGATTGCTGATTCCCAGCATCGGTCTCACAGACAAATGGTGACAACAACCAACCCGCTAATCAGGCATGAGAATAGAATGGTACTGGCTAGTACTACAGCTAAGGCCATGGAGCAAATGGCAGGGTCAAGCGAGCAAGCAGCAGAGGCTATGGAGGTTGCTAGTCAGGCTAGGCAGATGGTGCAGGCAATGAGGACCATTGGGACTCATCCTAGCNCCAGTGCTGGTCTGAAAGATGA
>capture_1|sediment-63|fragment_21|end_2|845_copies|UMI_pair_TCGCTGTT-GGGGACTGTGACCA--TTGCAGAC-CCAGCTCTATGTTG|M|none
CCAGCTCTATGTTGACAAAATGACCATCGTCAACATCCACAGCACTCTGCTGTTCCTGCCGATATTCTTCCCTCATAGACTCAGGCACTCCTTCCGTAGAAGGCCCTCTTTTCAAACCGTATTTAAGGCGACGATAAATGCATTTGAAGAAAAGACGATCAAGAATCCACAATATCAAGTGCAAGATCCCAATGATACTTGCGGCAATAACGAGAGGATCACTTGAATCTCTGCATTTGCACTCCCATCCGTTTCTGGTAGGCCTGCAAATTTTCAAGAAGATCATCTTTCA
>capture_1|sediment-63|fragment_34|end_1|1764_copies|UMI_pair_AGCGTGTT-GACAAAATGACCAT--TTCCAAGG-GCTGTGACCACTGA|M|none
GACAAAATGACCATCGTCAACATCCACAGCACTCTGCTGTTCCTGCCGATATTCTTCCCTCATAGACTCAGGCACTCCTTCCGTAGAAGGCCCTCTTTTCAAACCGTATTTAAGGCGACGATAAATGCATTTGAAGAAAAGACGATCAAGAATCCACAATATCAAGTGCAAGATCCCAATGATACTTGCGGCAATAACGAGAGGATCACTTGAATCGCTGCATTTGCACTCCCATCCGTTTCTGGTAGGCCTGCAAATTTTCAAGAAGATCATCTTTCAGACCAGCACTGG
>capture_1|sediment-63|fragment_34|end_2|1764_copies|UMI_pair_AGCGTGTT-GACAAAATGACCAT--TTCCAAGG-GCTGTGACCACTGA|M|none
GCTGTGACCACTGAAGTGGCATTTGGCCTGGTATGTGCCACGTGTGAGCAGATTGCTGATTCCCAGCATCGGTCTCACAGACAAATGGTGACAACAACCAACCCGCTAATCAGGCATGAGAATAGAATGGTACTGGCTAGTACTACAGCTAAGGCCATGGAGCAAATGGCAGGGTCAAGCGAGCAAGCAGCAGAGGCTATGGAGGTTGCTAGTCAGGCTAGGCAGATGGTGCAGGCAATGAGGACCATTGGGACTCATCCTAGCTCCAGTGCTGGTCTGAAAGATGATCTTCT
>capture_2|sediment-62|fragment_31|end_1|1874_copies|UMI_pair_CGCATGAT-CTTGCCAGCTGCAT--CTTAGGAC-CGTCAACATCCACA|M|none
CTTGCCAGCTGCATGGGCCTCATATACAACAGGATGGGGACTGTGACCACTGAAGTGGCATTTGGCCTGGTATGTGCCACGTGTGAGCAGATTGCTGATTCCCAGCATCGGTCTCACAGACAAATGGTGACAACAACCAACCCGCTAATCAGGCATGAGAATAGAATGGTACTGGCTAGTACTACAGCTAAGGCCATGGAGCAAATGGCAGGGTCAAGCGAGCAAGCAGCAGAGGCTATGGAGGTTGCTAGTCAGGCTAGGCAGATGGTGCAGGCAATGAGGACCATTGGGA
>capture_2|sediment-62|fragment_31|end_2|1874_copies|UMI_pair_CGCATGAT-CTTGCCAGCTGCAT--CTTAGGAC-CGTCAACATCCACA|M|none
CGTCAACATCCACAGCACTCTGCTTTTCCTGCCGATATTCTTCCCTCATAGACTCAGGCACTCCTTCCGTAGAAGGCCCTCTTTTCAAACCGTATTTAAGGCGACGATAAATGCATTTGAAGAAAAGACGATCAAGAATCCACAATATCAAGTGCAAGATCCCAATGATACTTGCGGCAATAACGAGAGGATCACTTGAATCGCTGCATTTGCACTCCCATCCGTTTCTGGTAGGCCTGCAAATTTTCAAGAAGATCATCTTTCAGACCAGCACTGGAGCTAGGATGAGTCCC
>capture_2|sediment-63|fragment_2|end_1|544_copies|UMI_pair_TCGCTGTT-GGGGACTGTGACCA--TTGCAGAC-CCAGCTCTATGTTG|M|none
GGGGACTGTGACCACTGAAGTGGCATTTGGCCTGGTATGTGCCACGTGTGAGCAGATTGCTGATTCCCAGCATCGGTCTCACAGACAAATGGTGACAACAACCAACCCGCTAATCAGGCATGAGAATAGAATGGTACTGGCTAGTACTACAGCTAAGGCCATGGAGCAAATGGCAGGGTCAAGCGAGCAAGCAGCAGAGGCTATGGAGGTTGCTAGTCAGGCTAGGCAGATGGTGCAGGCAATGAGGACCATTGGGACTCATCCTAGCTCCAGTGCTGGTCTGAAAGATGA
>capture_2|sediment-63|fragment_2|end_2|544_copies|UMI_pair_TCGCTGTT-GGGGACTGTGACCA--TTGCAGAC-CCAGCTCTATGTTG|M|none
CCAGCTCTATGTTGACAAAATGACCATCGTCAACATCCACAGCACTCTGCTGTTCCTGCCGATATTCTTCCCTCATAGACTCAGGCACTCCTTCCGTAGAAGGCCCTCTTTTCAAACCGTATTTAAGGCGACGATAAATGCATTTGAAGAAAAGACGATCAAGAATCCACAATATCAAGTGCAAGATCCCAATGATACTTGCGGCAATAACGAGAGGATCACTTGAATCTCTGCATTTGCACTCCCATCCGTTTCTGGTAGGCCTGCAAATTTTCAAGAAGATCATCTTTCA
>capture_2|sediment-63|fragment_42|end_1|1253_copies|UMI_pair_AGCGTGTT-GACAAAATGACCAT--TTCCAAGG-GCTGTGACCACTGA|M|none
GACAAAATGACCATCGTCAACATCCACAGCACTCTGCTGTTCCTGCCGATATTCTTCCCTCATAGACTCAGGCACTCCTTCCGTAGAAGGCCCTCTTTTCAAACCGTATTTAAGGCGACGATAAATGCATTTGAAGAAAAGACGATCAAGAATCCACAATATCAAGTGCAAGATCCCAATGATACTTGCGGCAATAACGAGAGGATCACTTGAATCGCTGCATTTGCACTCCCATCCGTTTCTGGTAGGCCTGCAAATTTTCAAGAAGATCATCTTTCAGACCAGCACTGG
>capture_2|sediment-63|fragment_42|end_2|1253_copies|UMI_pair_AGCGTGTT-GACAAAATGACCAT--TTCCAAGG-GCTGTGACCACTGA|M|none
GCTGTGACCACTGAAGTGGCATTTGGCCTGGTATGTGCCACGTGTGAGCAGATTGCTGATTCCCAGCATCGGTCTCACAGACAAATGGTGACAACAACCAACCCGCTAATCAGGCATGAGAATAGAATGGTACTGGCTAGTACTACAGCTAAGGCCATGGAGCAAATGGCAGGGTCAAGCGAGCAAGCAGCAGAGGCTATGGAGGTTGCTAGTCAGGCTAGGCAGATGGTGCAGGCAATGAGGACCATTGGGACTCATCCTAGCTCCAGTGCTGGTCTGAAAGATGATCTTCT
>capture_1|sediment-52|fragment_970|end_1|532_copies|UMI_pair_GCGTCATT-GTAGTTTTTTACTC--TTGCGAAG-GGACTGTGACCACT|M|none
GTAGTTTTTTACTCCAGCTCTATGTTGACAAAATGACCATCGTCAACATCCACAGCACTCTGCTGTTCCTGCCGATATTCTTCCCTCATAGACTCAGGCACTCCTTCCGTAGAAGGCCCTCTTTTCAAACCGTATTTAAGGCGACGATAAATGCATTTGAAGAAAAGACTATCAAGAATCCACAATATCAAGTGCAAGATCCCAATGATACTTGCGGCAATAACGAGAGGATCACTTGAATCGCTGCATTTGCACTCCCATCCGTTTCTGGTAGGCCTGCAAATTTTCAANA
>capture_1|sediment-52|fragment_970|end_2|532_copies|UMI_pair_GCGTCATT-GTAGTTTTTTACTC--TTGCGAAG-GGACTGTGACCACT|M|none
GGACTGTGACCACTGAAGTGGCGTTTGGCCTGGTGTGTGCCACATGTGAGCAGATTGCTGATTCCCAGCATCGGTCTCACAGACAAATGGTGACAACAACCAACCCGCTAATCAGGCATGAGAACAGGATGGTACTGGCCAGTACTACGGCTAAGGCCATGGAGCAAATGGCCGGGTCAAGTGAGCAAGCAGCAGAGGCTATGGAAGTTGCTAGTCAGGCTAGGCAGATGGTGCAGGCAATGAGGACCATCGGGACTCATCCTAGCTCCAGTGCTGGTCTGAAAGATGATCTT
>capture_1|sediment-52|fragment_997|end_1|346_copies|UMI_pair_ATCCAGAG-CGTCAACATCCACA--TTGCGAAG-AGGGGATCCAAATA|M|none
CGTCAACATCCACAGCACTCTGCTGTTCCTGCCGATATTCTTCCCTCATAGACTCAGGCACTCCTTCCGTAGAAGGCCCTCTTTTCAAACCGTATTTAAGGCGACGATAAATGCATTTGAAGAAAAGACGATCAAGAATCCACAATATCAAGTGCAAGATCCCAATGATACTTGCGGCAATAACGAGAGGATCACTTGAATCGCTGCATTTGCACTCCCATCCGTTTCTGGTAGGCCTGCAAATTTTCAAGAAGATCATCTTTCAGACCAGCACTGGANCTAGGATGANTCCC
>capture_1|sediment-52|fragment_997|end_2|346_copies|UMI_pair_ATCCAGAG-CGTCAACATCCACA--TTGCGAAG-AGGGGATCCAAATA|M|none
AGGGGATCCAAATAACATGGACAGAGCAGTTAAACTGTACAGGAAGCTAAAGAGGGAAATAACATTCCATGGGGCAAAAGAGGTGGCACTCAGTTACTCAACTGGTGCACTTGCCAGCTGCATGGGCCTCATATACAACAGGATGGGGACTGTGACCACTGAAGTGGCGTTTGGCCTGGTGTGTGCCACATGTGAGCAGATTGCTGATTCCCAGCATCGGTCTCACAGACAAATGGTGACAACAACCAACCCGCTAATCAGGCATGAGAACAGGATGGTACTGGCCAGTACT
>capture_2|sediment-40|fragment_21|end_1|178_copies|UMI_pair_ACGGAACA-TGGGGATCCAAACA--GAAGGAAG-GTAGTTTTCTACTC|M|none
TGGGGATCCAAACAACATGGACAGAGCAGTCAAACTGTACAGAAAACTAAAGAGGGAAATAACATTCCATGGGGCAAAAGAAGTGGCACTCAGTTACTCAACTGGTGCACTTGCCAGCTGCATGGGCCTCATATACAACAGAATGGGGACTGTGACCACTGAAGTGGCATTTGGCCTGGTGTGTGCCACATGTGAGCAGATTGCTGATTCCCAGCATCGGTCTCACAGACAAATGGTGACAACAACCAACCCGCNAATCAGGCATNANAACAGGANGGNACTGGCCANNANC
>capture_2|sediment-40|fragment_21|end_2|178_copies|UMI_pair_ACGGAACA-TGGGGATCCAAACA--GAAGGAAG-GTAGTTTTCTACTC|M|none
GTAGTTTTCTACTCCAGCTCTATGTTGACAAAATGACCATCGTCAACATCCACAGCACTCTGCTGTTCCTGCCGATACTCTTCCCTCATAGACTCAGGCACTCCTTCCGTAGAAGGCCCTCTTTTCAAACCGTATTTAAGGCGACGATAAATGCATTTGAAGAAAAGACGATCAAGAATCCACAATATCAAGTGCAAGATCCCAATGATACTTGCAGCAATAACGAGAGGATCACTTGAATCGCTGCATTTGCACTCCCATCCGTTTCTGGTAGGCCTGCAAATTTTCAAGA
>capture_2|sediment-50|fragment_84|end_1|1259_copies|UMI_pair_GAAGGAAG-TGTGACCACTGAAG--GATGTGTG-GTAGTTTTTTACTC|M|none
TGTGACCACTGAAGTGGCATTTGGCCTGGTGTGTGCCACATGTGAGCAGATTGCTGATTCCCAGCATCGGTCTCACAGACAAATGGTGACAACAANCAACCCGCTAATCAGGCATGAAAACAGGATGGTACTGGCCAGTACCACGGCTAAGGCCATGGAGCAAATGGCAGGGTCAAGTGAGCAAGCAGCAGAGGCTATGGAGGTTGCTAGTCAGGCTAGGCAGATGGTGCAGGCAATGAGGACCATTGGGACTCATCCTAGCTCCAGTGCTGGTCTGAAAGATGATCTTCTT
>capture_2|sediment-50|fragment_84|end_2|1259_copies|UMI_pair_GAAGGAAG-TGTGACCACTGAAG--GATGTGTG-GTAGTTTTTTACTC|M|none
GTAGTTTTTTACTCCAGCTCTATGTTGACAAAATGACCATCGTCAACATCCACAGCACTCTGCTGTTCCTGCCGATACTCTTCCCTCATAGACTCAGGCACTCCTTCCGTAGAAGGCCCTCTTTTCAAACCGTATTTAAGGCGACGATAAATGCATTTGAAGAAAAGACGATCAAGAATCCACAATATCAAGTGCAAGATCCCAATGATACTTGCGGCAATAACGAGAGGATCACTTGAATCGCTGCATTTGCACTCCCATCCGTTTCTGGTAGGCCTGCAAATTTTCAANA
>capture_2|sediment-50|fragment_274|end_1|124_copies|UMI_pair_GAAGGAAG-CAAACTGTACAGAA--GAAGGAAG-TGCTGTTCCTGCCG|M|none
CAAACTGTACAGAAAACTAAAGAGGGAAATAACATTCCATGGGGCAAAAGAAGTGGCACTCAGTTACTCAACTGGTGCACTTGCCAGCTGCATGGGCCTCATATACAACAGAATGGGGACTGTGACCACTGAAGTGGCATTTGGCCTGGTGTGTGCCACATGTGAGCAGATTGCTGATTCCCAGCATCGGTCTCACAGACAAATGGTGACAACAACCAACCCGCTAATCAGGCATGAAAACAGGATGGTACTGGCCAGTACCACGGCTAAGGCCATGGAGCAAATGGCAGGGG
>capture_2|sediment-50|fragment_274|end_2|124_copies|UMI_pair_GAAGGAAG-CAAACTGTACAGAA--GAAGGAAG-TGCTGTTCCTGCCG|M|none
TGCTGTTCCTGCCGATACTCTTCCCTCATAGACTCAGGCACTCCTTCCGTAGAAGGCCCTCTTTTCAAACCGTATTTAAGGCGACGATAAATGCATTTGAAGAAAAGACGATCAAGAATCCACAATATCAAGTGCAAGATCCCAATGATACTTGCGGCAATAACGAGAGGATCACTTGAATCGCTGCATTTGCACTCCCATCCGTTTCTGGTAGGCCTGCAAATTTTCAAGAAGATCATCTTTCAGACCAGCACTGGAGCTAGGATGANTCCCAATGGTCCTCATTNCCTNC
>capture_2|sediment-52|fragment_398|end_1|1153_copies|UMI_pair_GCGTCATT-GTAGTTTTTTACTC--TTGCGAAG-GGACTGTGACCACT|M|none
GTAGTTTTTTACTCCAGCTCTATGTTGACAAAATGACCATCGTCAACATCCACAGCACTCTGCTGTTCCTGCCGATATTCTTCCCTCATAGACTCAGGCACTCCTTCCGTAGAAGGCCCTCTTTTCAAACCGTATTTAAGGCGACGATAAATGCATTTGAAGAAAAGACTATCAAGAATCCACAATATCAAGTGCAAGATCCCAATGATACTTGCGGCAATAACGAGAGGATCACTTGAATCGCTGCATTTGCACTCCCATCCGTTTCTGGTAGGCCTGCAAATTTTCAANA
>capture_2|sediment-52|fragment_398|end_2|1153_copies|UMI_pair_GCGTCATT-GTAGTTTTTTACTC--TTGCGAAG-GGACTGTGACCACT|M|none
GGACTGTGACCACTGAAGTGGCGTTTGGCCTGGTGTGTGCCACATGTGAGCAGATTGCTGATTCCCAGCATCGGTCTCACAGACAAATGGTGACAACAACCAACCCGCTAATCAGGCATGAGAACAGGATGGTACTGGCCAGTACTACGGCTAAGGCCATGGAGCAAATGGCCGGGTCAAGTGAGCAAGCAGCAGAGGCTATGGAAGTTGCTAGTCAGGCTAGGCAGATGGTGCAGGCAATGAGGACCATCGGGACTCATCCTAGCTCCAGTGCTGGTCTGAAAGATGATCTT
>capture_2|sediment-52|fragment_494|end_1|1062_copies|UMI_pair_CTGTTGAC-TGTGACCACTGAAG--TTCGTTGG-GTAGTTTTTTACTC|M|none
TGTGACCACTGAAGTGGCGTTTGGCCTGGTGTGTGCCACATGTGAGCAGATTGCTGATTCCCAGCATCGGTCTCACAGACAAATGGTGACAACAACCAACCCGCTAATCAGGCATGAGAACAGGATGGTACTGGCCAGTACTACGGCTAAGGCCATGGAGCAAATGGCCGGGTCAAGTGAGCAAGCAGCAGAGGCTATGGAAGTTGCTAGTCAGGCTAGGCAGATGGTGCAGGCAATGAGGACCATCGGGACTCATCCTAGCTCCAGTGCTGGTCTGAAAGATGATCTTCTT
>capture_2|sediment-52|fragment_494|end_2|1062_copies|UMI_pair_CTGTTGAC-TGTGACCACTGAAG--TTCGTTGG-GTAGTTTTTTACTC|M|none
GTAGTTTTTTACTCCAGCTCTATGTTGACAAAATGACCATCGTCAACATCCACAGCACTCTGCTGTTCCTGCCGATATTCTTCCCTCATAGACTCAGGCACTCCTTCCGTAGAAGGCCCTCTTTTCAAACCGTATTTAAGGCGACGATAAATGCATTTGAAGAAAAGACGATCAAGAATCCACAATATCAAGTGCAAGATCCCAATGATACTTGCGGCAATAACGAGAGGATCACTTGAATCGCTGCATTTGCACTCCCATCCGTTTCTGGTAGGCCTGCAAATTTTCAANA
>capture_2|sediment-52|fragment_716|end_1|1191_copies|UMI_pair_ATCCAGAG-CGTCAACATCCACA--TTGCGAAG-AGGGGATCCAAATA|M|none
CGTCAACATCCACAGCACTCTGCTGTTCCTGCCGATATTCTTCCCTCATAGACTCAGGCACTCCTTCCGTAGAAGGCCCTCTTTTCAAACCGTATTTAAGGCGACGATAAATGCATTTGAAGAAAAGACGATCAAGAATCCACAATATCAAGTGCAAGATCCCAATGATACTTGCGGCAATAACGAGAGGATCACTTGAATCGCTGCATTTGCACTCCCATCCGTTTCTGGTAGGCCTGCAAATTTTCAAGAAGATCATCTTTCAGACCAGCACTGGAGCTAGGATGAGTCCC
>capture_2|sediment-52|fragment_716|end_2|1191_copies|UMI_pair_ATCCAGAG-CGTCAACATCCACA--TTGCGAAG-AGGGGATCCAAATA|M|none
AGGGGATCCAAATAACATGGACAGAGCAGTTAAACTGTACAGGAAGCTAAAGAGGGAAATAACATTCCATGGGGCAAAAGAGGTGGCACTCAGTTACTCAACTGGTGCACTTGCCAGCTGCATGGGCCTCATATACAACAGGATGGGGACTGTGACCACTGAAGTGGCGTTTGGCCTGGTGTGTGCCACATGTGAGCAGATTGCTGATTCCCAGCATCGGTCTCACAGACAAATGGTGACAACAACCAACCCGCTAATCAGGCATGAGAACAGGATGGTACTGGCCAGTACT
>capture_2|sediment-52|fragment_880|end_1|1112_copies|UMI_pair_GCACAACT-GTAGTTTTTTACTC--GCGTCATT-TGACCACTGAAGTG|M|none
GTAGTTTTTTACTCCAGCTCTATGTTGACAAAATGACCATCGTCAACATCCACAGCACTCTGCTGTTCCTGCCGATATTCTTCCCTCATAGACTCAGGCACTCCTTCCGTAGAAGGCCCTCTTTTCAAACCGTATTTAAGGCGACGATAAATGCATTTGAAGAAAAGACGATCAAGAATCCACAATATCAAGTGCAAGATCCCAATGATACTTGCGGCAATAACGAGAGGATCACTTGAATCGCTGCATTTGCACTCCCATCCGTTTCTGGTAGGCCTGCAAATTTTCAAGA
>capture_2|sediment-52|fragment_880|end_2|1112_copies|UMI_pair_GCACAACT-GTAGTTTTTTACTC--GCGTCATT-TGACCACTGAAGTG|M|none
TGACCACTGAAGTGGCGTTTGGCCTGGTGTGTGCCACATGTGAGCAGATTGCTGATTCCCAGCATCGGTCTCACAGACAAATGGTGACAACAACCAACCCGCTAATCAGGCATGAGAACAGGATGGTACTGGCCAGTACTACGGCTAAGGCCATGGAGCAAATGGCCGGGTCAAGTGAGCAAGCAGCAGAGGCTATGGAAGTTGCTAGTCAGGCTAGGCAGATGGTGCAGGCAATGAGGACCATCGGGACTCATCCTAGCTCCAGTGCTGGTCTGAAAGATGATCTTCTTNA
>capture_1|sediment-27|fragment_22|end_1|1827_copies|UMI_pair_AGCGTGTT-AAATGCAGCGATTC--ATCCAGAG-TTGACAAAATGACC|M|none
AAATGCAGCGATTCAAGTGATCCTCTTGTTATTGCCGCAAGTATCATTGGGATCTTGCACTTGATATTGTGGATCCTTGATCGTCTTTCTTCAAATGCATTTATCGTCGCCTTAAATACGGTTTGAAAAGAGGGCCTTCTACGGAAGGAGTGCCTGAGTCTATGAGGGAAGAATATCGGCAGGAACAGCAGAGTGCTGTGGATGTTGACGATGGTCATTTTGTCAACTCTGGAT
>capture_1|sediment-27|fragment_22|end_2|1827_copies|UMI_pair_AGCGTGTT-AAATGCAGCGATTC--ATCCAGAG-TTGACAAAATGACC|M|none
TTGACAAAATGACCATCGTCAACATCCACAGCACTCTGCTGTTCCTGCCGATATTCTTCCCTCATAGACTCAGGCACTCCTTCCGTAGAAGGCCCTCTTTTCAAACCGTATTTAAGGCGACGATAAATGCATTTGAAGAAAGACGATCAAGGATCCACAATATCAAGTGCAAGATCCCAATGATACTTGCGGCAATAACAAGAGGATCACTTGAATCGCTGCATTTAACACGCT
>capture_1|sediment-30|fragment_8|end_1|10597_copies|UMI_pair_GAAGGAAG-GTTTTTTACTCCAG--GAGACGAT-GCAGGATGGTACTG|M|none
GTTTTTTACTCCAGCTCTATGTTGACAAAATGACCATCGTCAACATCCACAGCACTCTGCTGTTCCTGCCGATATTCTTCCCTCATAGACTCAGGCACTCCTTCCGTAGAAGGCCCTCTTTTCAAACCGTATTTAAGGCGACGATAAATGCATTTGAAGAAAAGACGATCAAGGATCCACAATATCAAGTGCAAGATCCCAATGATACTTGCGGCAATAACAAGAGGATCACTTGAATCGCTGCATTTGCACTCCCATCCGTTTCTGGTAGGCCTGCAAATTTTCAAGAAGA
>capture_1|sediment-30|fragment_8|end_2|10597_copies|UMI_pair_GAAGGAAG-GTTTTTTACTCCAG--GAGACGAT-GCAGGATGGTACTG|M|none
GCAGGATGGTACTGGCCAGTACTACGGCTAAGGCCATGGAGCAAATGGCAGGGTCAAGTGAGCAAGCAGCAGAGGCTATGGAGGTTGCTAGTCAGGCTAGGCAGATGGTGCAGGCAATGAGGACCATTGGGACTCATCCTAGCTCCAGTGCTGGTCTGAAAGATGATCTTCTTGAAAATTTGCAGGCCTACCAGAAACGGATGGGAGTGCAAATGCAGCGATTCAAGTGATCCTCTTGTTATTGCCGCAAGTATCATTGGGATCTTGCACTTGATATTNTGGATCCTTGATCG
>capture_2|sediment-30|fragment_15|end_1|14461_copies|UMI_pair_GAAGGAAG-GTTTTTTACTCCAG--GAGACGAT-GCAGGATGGTACTG|M|none
GTTTTTTACTCCAGCTCTATGTTGACAAAATGACCATCGTCAACATCCACAGCACTCTGCTGTTCCTGCCGATATTCTTCCCTCATAGACTCAGGCACTCCTTCCGTAGAAGGCCCTCTTTTCAAACCGTATTTAAGGCGACGATAAATGCATTTGAAGAAAAGACGATCAAGGATCCACAATATCAAGTGCAAGATCCCAATGATACTTGCGGCAATAACAAGAGGATCACTTGAATCGCTGCATTTGCACTCCCATCCGTTTCTGGTAGGCCTGCAAATTTTCAAGAANA
>capture_2|sediment-30|fragment_15|end_2|14461_copies|UMI_pair_GAAGGAAG-GTTTTTTACTCCAG--GAGACGAT-GCAGGATGGTACTG|M|none
GCAGGATGGTACTGGCCAGTACTACGGCTAAGGCCATGGAGCAAATGGCAGGGTCAAGTGAGCAAGCAGCAGAGGCTATGGAGGTTGCTAGTCAGGCTAGGCAGATGGTGCAGGCAATGAGGACCATTGGGACTCATCCTAGCTCCAGTGCTGGTCTGAAAGATGATCTTCTTGAAAATTTGCAGGCCTACCAGAAACGGATGGGAGTGCAAATGCAGCGATTCAAGTGATCCTCTTGTTATTGCCGCAAGTATCATTGGGATCTTGCACTTGATATTGTGGATCCTTGATCG
>capture_1|sediment-52|fragment_86|end_1|1284_copies|UMI_pair_ATCCAGAG-GGAAGTTGCTAGTC--TTGCGAAG-TTTACTCCAGCTCT|M|none
GGAAGTTGCTAGTCAGGCTAGGCAGATGGTGCAGGCAATGAGGGCCATCGGGACTCATCCTAGCTCCAGTGCTGGTCTGAAAGATGATCTTCTTGAAAATTTGCAGGCCTACCAGAAACGGATGGGAGTGCAAATGCAGCGATTCAAGTGATCCTCTCGTTATTGCCGCAAGTATCATTGGGATCTTGCACTTGATATTGTGGATTCTTGATCGTCTTTTCTTCAAATGCATTTATCGTCGCCTTAAATACGGTTTGAAAAGAGGGCCTTCTACGGAAGGAGTGCCTGAGTCT
>capture_1|sediment-52|fragment_86|end_2|1284_copies|UMI_pair_ATCCAGAG-GGAAGTTGCTAGTC--TTGCGAAG-TTTACTCCAGCTCT|M|none
TTTACTCCAGCTCTATGTTGACAAAATGACCATCGTCAACATCCACAGCACTCTGCTGTTCCTGCCGATATTCTTCCCTCATAGACTCAGGCACTCCTTCCGTAGAAGGCCCTCTTTTCAAACCGTATTTAAGGCGACGATAAATGCATTTGAAGAAAAGACGATCAAGAATCCACAATATCAAGTGCAAGATCCCAATGATACTTGCGGCAATAACGAGAGGATCACTTGAATCGCTGCATTTGCACTCCCATCCGTTTCTGGTAGGCCTGCAAATTTTCAAGAANATCATC
>capture_1|sediment-52|fragment_385|end_1|1372_copies|UMI_pair_GAAGGAAG-TAGTTTTTTACTCC--TTCCAAGG-AGCAGCAGAGGCTA|M|none
TAGTTTTTTACTCCAGCTCTATGTTGACAAAATGACCATCGTCAACATCCACAGCACTCTGCTGTTCCTGCCGATATTCTTCCCTCATAGACTCAGGCACTCCTTCCGTAGAAGGCCCTCTTTTCAAACCGTATTTAAGGCGACGATAAATGCATTTGAAGAAAAGACGATCAAGAATCCACAATATCAAGTGCAAGATCCCAATGATACTTGCGGCAATAACGAGAGGATCACTTGAATCGCTGCATTTGCACTCCCATCCGTTTCTGGTAGGCCTGCAAATTTTCAANAA
>capture_1|sediment-52|fragment_385|end_2|1372_copies|UMI_pair_GAAGGAAG-TAGTTTTTTACTCC--TTCCAAGG-AGCAGCAGAGGCTA|M|none
AGCAGCAGAGGCTATGGAAGTTGCTAGTCAGGCTAGGCAGATGGTGCAGGCAATGAGGACCATCGGGACTCATCCTAGCTCCAGTGCTGGTCTGAAAGATGATCTTCTTGAAAATTTGCAGGCCTACCAGAAACGGATGGGAGTGCAAATGCAGCGATTCAAGTGATCCTCTCGTTATTGCCGCAAGTATCATTGGGATCTTGCACTTGATATTGTGGATTCTTGATCGTCTTTTCTTCAAATGCATTTATCGTCGCCTTAAATACGGTTTGAAAAGAGGGCCTTCTACGGA
>capture_1|sediment-52|fragment_405|end_1|2556_copies|UMI_pair_ATCCAGAG-TTTTACTCCAGCTC--CGGCTAAT-CGAGGCTATGGAAG|M|none
TTTTACTCCAGCTCTATGTTGACAAAATGACCATCGTCAACATCCACAGCACTCTGCTGTTCCTGCCGATATTCTTCCCTCATAGACTCAGGCACTCCTTCCGTAGAAGGCCCTCTTTTCAAACCGTATTTAAGGCGACGATAAATGCATTTGAAGAAAAGACGATCAAGAATCCACAATATCAAGTGCAAGATCCCAATGATACTTGCGGCAATAACGAGAGGATCACTTGAATCGCTGCATTTGCACTCCCATCCGTTTCTGGTAGGCCTGCAAATTTTCAAGAAGATCA
>capture_1|sediment-52|fragment_405|end_2|2556_copies|UMI_pair_ATCCAGAG-TTTTACTCCAGCTC--CGGCTAAT-CGAGGCTATGGAAG|M|none
CGAGGCTATGGAAGTTGCTAGTCAGGCTAGGCAGATGGTGCAGGCAATGAGGACCATCGGGACTCATCCTAGCTCCAGTGCTGGTCTGAAAGATGATCTTCTTGAAAATTTGCAGGCCTACCAGAAACGGATGGGAGTGCAAATGCAGCGATTCAAGTGATCCTCTCGTTATTGCCGCAAGTATCATTGGGATCTTGCACTTGATATTGTGGATTCTTGATCGTCTTTTCTTCAAATGCATTTATCGTCGCCTTAAATACGGTTTGAAAAGAGGGCCTTCTACGGAAGGAGTG
>capture_1|sediment-52|fragment_443|end_1|1773_copies|UMI_pair_GAAGGAAG-GGAAGTTGCTAGTC--GAAGGAAG-TGACAAAATGACCA|M|none
GGAAGTTGCTAGTCAGGCTAGGCAGATGGTGCAGGCAATGAGGACCATCGGGACTCATCCTAGCTCCAGTGCTGGTCTGAAAGATGATCTTCTTGAAAATTTGCAGGCCTACCAGAAACGGATGGGAGTGCAAATGCAGCGATTCAAGTGATCCTCTCGTTATTGCCGCAAGTATCATTGGGATCTTGCACTTGATATTGTGGATTCTTGATCGTCTTTTCTTCAAATGCATTTATCGTCGCCTTAAATACGGTTTGAAAAGAGGGCCTTCTACGGAAGGAGTGCCTGAGTCT
>capture_1|sediment-52|fragment_443|end_2|1773_copies|UMI_pair_GAAGGAAG-GGAAGTTGCTAGTC--GAAGGAAG-TGACAAAATGACCA|M|none
TGACAAAATGACCATCGTCAACATCCACAGCACTCTGCTGTTCCTGCCGATATTCTTCCCTCATAGACTCAGGCACTCCTTCCGTAGAAGGCCCTCTTTTCAAACCGTATTTAAGGCGACGATAAATGCATTTGAAGAAAAGACGATCAAGAATCCACAATATCAAGTGCAAGATCCCAATGATACTTGCGGCAATAACGAGAGGATCACTTGAATCGCTGCATTTGCACTCCCATCCGTTTCTGGTAGGCCTGCAAATTTTCAAGAAGATCATCTTTCAGACCAGCACTGG
>capture_2|sediment-52|fragment_37|end_1|2677_copies|UMI_pair_GAAGGAAG-TAGTTTTTTACTCC--TTCCAAGG-AGCAGCAGAGGCTA|M|none
TAGTTTTTTACTCCAGCTCTATGTTGACAAAATGACCATCGTCAACATCCACAGCACTCTGCTGTTCCTGCCGATATTCTTCCCTCATAGACTCAGGCACTCCTTCCGTAGAAGGCCCTCTTTTCAAACCGTATTTAAGGCGACGATAAATGCATTTGAAGAAAAGACGATCAAGAATCCACAATATCAAGTGCAAGATCCCAATGATACTTGCGGCAATAACGAGAGGATCACTTGAATCGCTGCATTTGCACTCCCATCCGTTTCTGGTAGGCCTGCAAATTTTCAANAA
>capture_2|sediment-52|fragment_37|end_2|2677_copies|UMI_pair_GAAGGAAG-TAGTTTTTTACTCC--TTCCAAGG-AGCAGCAGAGGCTA|M|none
AGCAGCAGAGGCTATGGAAGTTGCTAGTCAGGCTAGGCAGATGGTGCAGGCAATGAGGACCATCGGGACTCATCCTAGCTCCAGTGCTGGTCTGAAAGATGATCTTCTTGAAAATTTGCAGGCCTACCAGAAACGGATGGGAGTGCAAATGCAGCGATTCAAGTGATCCTCTCGTTATTGCCGCAAGTATCATTGGGATCTTGCACTTGATATTGTGGATTCTTGATCGTCTTTTCTTCAAATGCATTTATCGTCGCCTTAAATACGGTTTGAAAAGAGGGCCTTCTACGGA
>capture_2|sediment-52|fragment_197|end_1|3002_copies|UMI_pair_GAAGGAAG-GGAAGTTGCTAGTC--GAAGGAAG-TGACAAAATGACCA|M|none
GGAAGTTGCTAGTCAGGCTAGGCAGATGGTGCAGGCAATGAGGACCATCGGGACTCATCCTAGCTCCAGTGCTGGTCTGAAAGATGATCTTCTTGAAAATTTGCAGGCCTACCAGAAACGGATGGGAGTGCAAATGCAGCGATTCAAGTGATCCTCTCGTTATTGCCGCAAGTATCATTGGGATCTTGCACTTGATATTGTGGATTCTTGATCGTCTTTTCTTCAAATGCATTTATCGTCGCCTTAAATACGGTTTGAAAAGAGGGCCTTCTACGGAAGGAGTGCCTGAGTCT
>capture_2|sediment-52|fragment_197|end_2|3002_copies|UMI_pair_GAAGGAAG-GGAAGTTGCTAGTC--GAAGGAAG-TGACAAAATGACCA|M|none
TGACAAAATGACCATCGTCAACATCCACAGCACTCTGCTGTTCCTGCCGATATTCTTCCCTCATAGACTCAGGCACTCCTTCCGTAGAAGGCCCTCTTTTCAAACCGTATTTAAGGCGACGATAAATGCATTTGAAGAAAAGACGATCAAGAATCCACAATATCAAGTGCAAGATCCCAATGATACTTGCGGCAATAACGAGAGGATCACTTGAATCGCTGCATTTGCACTCCCATCCGTTTCTGGTAGGCCTGCAAATTTTCAAGAAGATCATCTTTCAGACCAGCACTGG
>capture_2|sediment-52|fragment_340|end_1|1609_copies|UMI_pair_ATCCAGAG-TTTTACTCCAGCTC--CGGCTAAT-CGAGGCTATGGAAG|M|none
TTTTACTCCAGCTCTATGTTGACAAAATGACCATCGTCAACATCCACAGCACTCTGCTGTTCCTGCCGATATTCTTCCCTCATAGACTCAGGCACTCCTTCCGTAGAAGGCCCTCTTTTCAAACCGTATTTAAGGCGACGATAAATGCATTTGAAGAAAAGACGATCAAGAATCCACAATATCAAGTGCAAGATCCCAATGATACTTGCGGCAATAACGAGAGGATCACTTGAATCGCTGCATTTGCACTCCCATCCGTTTCTGGTAGGCCTGCAAATTTTCAAGAANATCA
>capture_2|sediment-52|fragment_340|end_2|1609_copies|UMI_pair_ATCCAGAG-TTTTACTCCAGCTC--CGGCTAAT-CGAGGCTATGGAAG|M|none
CGAGGCTATGGAAGTTGCTAGTCAGGCTAGGCAGATGGTGCAGGCAATGAGGACCATCGGGACTCATCCTAGCTCCAGTGCTGGTCTGAAAGATGATCTTCTTGAAAATTTGCAGGCCTACCAGAAACGGATGGGAGTGCAAATGCAGCGATTCAAGTGATCCTCTCGTTATTGCCGCAAGTATCATTGGGATCTTGCACTTGATATTGTGGATTCTTGATCGTCTTTTCTTCAAATGCATTTATCGTCGCCTTAAATACGGTTTGAAAAGAGGGCCTTCTACGGAAGGAGTG
>capture_2|sediment-52|fragment_798|end_1|1005_copies|UMI_pair_ATCCAGAG-GGAAGTTGCTAGTC--TTGCGAAG-TTTACTCCAGCTCT|M|none
GGAAGTTGCTAGTCAGGCTAGGCAGATGGTGCAGGCAATGAGGGCCATCGGGACTCATCCTAGCTCCAGTGCTGGTCTGAAAGATGATCTTCTTGAAAATTTGCAGGCCTACCAGAAACGGATGGGAGTGCAAATGCAGCGATTCAAGTGATCCTCTCGTTATTGCCGCAAGTATCATTGGGATCTTGCACTTGATATTGTGGATTCTTGATCGTCTTTTCTTCAAATGCATTTATCGTCGCCTTAAATACGGTTTGAAAAGAGGGCCTTCTACGGAAGGAGTGCCTGAGTCT
>capture_2|sediment-52|fragment_798|end_2|1005_copies|UMI_pair_ATCCAGAG-GGAAGTTGCTAGTC--TTGCGAAG-TTTACTCCAGCTCT|M|none
TTTACTCCAGCTCTATGTTGACAAAATGACCATCGTCAACATCCACAGCACTCTGCTGTTCCTGCCGATATTCTTCCCTCATAGACTCAGGCACTCCTTCCGTAGAAGGCCCTCTTTTCAAACCGTATTTAAGGCGACGATAAATGCATTTGAAGAAAAGACGATCAAGAATCCACAATATCAAGTGCAAGATCCCAATGATACTTGCGGCAATAACGAGAGGATCACTTGAATCGCTGCATTTGCACTCCCATCCGTTTCTGGTAGGCCTGCAAATTTTCAAGAANATCAT
>capture_1|sediment-50|fragment_272|end_1|266_copies|UMI_pair_ACGACTTG-GTTGACAAAATGAC--TTGCGAAG-GGGCCTCATATACA|M|none
GTTGACAAAATGACCATCGTCAACATCCACAGCACTCTGCTGTTCCTGCCGGTATTCTTCCCTCATAGACTCAGGCACTCCTTCCGTAGAAGGCCCTCTTTTCAAACCGTATTTAAGGCGACGATAAATGCATTTGAAGAAAAGACGATCAAGAATCCACAATATCAAGTGCAAGATCCCAATGATACTTGCTGCAATAACGAGAGGATCACTTGAATCGCTGCATTTGCACTCCCATCCGTTTCTGGTAGGCCTGCAAATTTTCAAGAAGATCATCTTTCAGACCAGCACTG
>capture_1|sediment-50|fragment_272|end_2|266_copies|UMI_pair_ACGACTTG-GTTGACAAAATGAC--TTGCGAAG-GGGCCTCATATACA|M|none
GGGCCTCATATACAACAGGATGGGGACTGTGACCACCGAAGTGGCATTTGGCCTGGTTTGTGCCACGTGTGAGCAGATTGCTGATTCCCAACATCGGTCTCACAGACAAATGGTGACAACAACCAACCCGCTAATCAGGCATGAGAACAGGATGGTACTAGCCAGTACCACGGCTAAAGCCATGGAACAAATGGCAGGGTCAAGTGAGCAGGCAGCAGAGGCTATGGAGGTTGCTAGTCAGGCTAGGCAGATGGTGCAGGCAATGAGGACCATTGGGACNCATCCTANCNCC
>capture_1|sediment-67|fragment_7|end_1|597_copies|UMI_pair_CTGTTGAC-GTTTGCAGGGAAAA--GATGTGTG-GTTCCATGGCCTTA|M|none
GTTTGCAGGGAAAAACACCGATCTTGAGGCGCTCATGGAATGGCTAAAGACAAGACCAATCCTGTCACCTCTGACTAAGGGGATTTTAGGATTTGTGTTCACGCTCACCGTGCCCAGTGAGCGAGGACTGCAGCGTAGACGCTTTGTCCAAAATGCCCTTAATGGGAATGGGGATCCAAACAACATGGACAGAGCAGTCAAACTGTACAGGAAGCTAAAGAGGGAAATAACATTCCATGGGGCAAAAGAGGTGGCACTCAGTTATTCAACTGGTGCACTTGCCAGCTGCATGG
>capture_1|sediment-67|fragment_7|end_2|597_copies|UMI_pair_CTGTTGAC-GTTTGCAGGGAAAA--GATGTGTG-GTTCCATGGCCTTA|M|none
GTTCCATGGCCTTAGCCGTAGTACTGGCCAGTACCATCCTGTTCTCATGCCTGATTAGCGGGTTGGTTGTTGTCACCATTTTGTCTGTGGGACCGATGCTGGGAATCAGCAATCTGCTCACACGTGGCACACACCAGGCCAAATGCCACTTCGGTGGTCACAGTCCCCATCCTGTTGTATATGAGGCCCATGCAGCTGGCAAGTGCACCAGTTGAATAACTGAGTGCCACCTCTTTTGCCCCATGGAATGTTATTTCCCTCTTTAGCTTCCTNTACAGTTTNACTGCTCTNTC
>capture_2|sediment-67|fragment_6|end_1|1421_copies|UMI_pair_CTGTTGAC-GTTTGCAGGGAAAA--GATGTGTG-GTTCCATGGCCTTA|M|none
GTTTGCAGGGAAAAACACCGATCTTGAGGCGCTCATGGAATGGCTAAAGACAAGACCAATCCTGTCACCTCTGACTAAGGGGATTTTAGGATTTGTGTTCACGCTCACCGTGCCCAGTGAGCGAGGACTGCAGCGTAGACGCTTTGTCCAAAATGCCCTTAATGGGAATGGGGATCCAAACAACATGGACAGAGCAGTCAAACTGTACAGGAAGCTAAAGAGGGAAATAACATTCCATGGGGCAAAAGAGGTGGCACTCAGTTATTCAACTGGTGCACTTGCCAGCTGCATGG
>capture_2|sediment-67|fragment_6|end_2|1421_copies|UMI_pair_CTGTTGAC-GTTTGCAGGGAAAA--GATGTGTG-GTTCCATGGCCTTA|M|none
GTTCCATGGCCTTAGCCGTAGTACTGGCCAGTACCATCCTGTTCTCATGCCTGATTAGCGGGTTGGTTGTTGTCACCATTTTGTCTGTGGGACCGATGCTGGGAATCAGCAATCTGCTCACACGTGGCACACACCAGGCCAAATGCCACTTCGGTGGTCACAGTCCCCATCCTGTTGTATATGAGGCCCATGCAGCTGGCAAGTGCACCAGTTGAATAACTGAGTGCCACCTCTTTTGCCCCATGGAATGTTATTTCCCTCTTTAGCTTCCTGTACAGTTTGACTGCTCTGTC
>capture_1|sediment-31|fragment_14|end_1|67_copies|UMI_pair_ACGGAACA-AAAACACCGATCTT--GCACAACT-GACGATAAATGCAT|M|none
AAAACACCGATCTTGAGGCGCTCATGGAATGGCTAAAGACAAGACCAATCCTGTCACCTCTGACTAAGGGGATTTTAGGATTTGTGTTCACGCTCACCGTGCCCAGTGAGCGAGGACTGCAGCGTAGACGCTTTGTCCAAAATGCCCTTAATGGGAATGGGGATCCAAACAACATGGACAGAGCAGTCAAACTGTACAGAAAGCTAAAGAGGGAAATAACATTCCATGGGGCAAAAGAGGTGGCACTCAGTTACTCAACTGGTGCACTTGCCAGCTGCATGGGCCNCANANA
>capture_1|sediment-31|fragment_14|end_2|67_copies|UMI_pair_ACGGAACA-AAAACACCGATCTT--GCACAACT-GACGATAAATGCAT|M|none
GACGATAAATGCATTTGAAGAAAAGACGATCAAGAATCCACAATATCAAGTGCAAGATCCCAATGATACTTGCGGCAATAACGAGAGGATCACTTGAATCGCTGCATTTGCACTCCCATCCGTTTCTGGTAGGCCTGCAAATTTTCAAGAAGATCATCTTTCAGACCAGCACTGGAGCTAGGATGAGTCCCAATGGTCCTCATTGCCTGCACCATCTGCCTAGCCTGACTAGCAACCTCCATAGCCTCCGCTGCCTGCTCACTTGACCCTGCCATTTGCTCCATGGCCTTAGC
>capture_2|sediment-31|fragment_13|end_1|98_copies|UMI_pair_ACGGAACA-AAAACACCGATCTT--GCACAACT-GACGATAAATGCAT|M|none
AAAACACCGATCTTGAGGCGCTCATGGAATGGCTAAAGACAAGACCAATCCTGTCACCTCTGACTAAGGGGATTTTAGGATTTGTGTTCACGCTCACCGTGCCCAGTGAGCGAGGACTGCAGCGTAGACGCTTTGTCCAAAATGCCCTTAATGGGAATGGGGATCCAAACAACATGGACAGAGCAGTCAAACTGTACAGAAAGCTAAAGAGGGAAATAACATTCCATGGGGCAAAAGAGGTGGCACTCAGTTACTCAACTGGTGCACTTGCCAGCTGCATGGGCCTCATATA
>capture_2|sediment-31|fragment_13|end_2|98_copies|UMI_pair_ACGGAACA-AAAACACCGATCTT--GCACAACT-GACGATAAATGCAT|M|none
GACGATAAATGCATTTGAAGAAAAGACGATCAAGAATCCACAATATCAAGTGCAAGATCCCAATGATACTTGCGGCAATAACGAGAGGATCACTTGAATCGCTGCATTTGCACTCCCATCCGTTTCTGGTAGGCCTGCAAATTTTCAAGAAGATCATCTTTCAGACCAGCACTGGAGCTAGGATGAGTCCCAATGGTCCTCATTGCCTGCACCATCTGCCTAGCCTGACTAGCAACCTCCATAGCCTCCGCTGCCTGCTCACTTNACCCTNCCATTTNCNCCATGGCCTTANC
>capture_1|sediment-44|fragment_1|end_1|12975_copies|UMI_pair_GCACAACT-CAAGAATCCACAAT--TTCCAAGG-AGGCTATGGAGGTT|M|none
CAAGAATCCACAATATCAAGTGCAAGATCCCAATGATACTTGCGGCAATAACGAGAGGATCACTTGAATCGCTGCATTTGCACTCCCATCCGTTTCTGGTAGGCCTGCAAATTTTCAAGAAGATCATCTTTCAGACCAGCACTGGAGCTAGGATGAGTCCCAATGGTCCTCATTGCCTGCACCATCTGCCTAGCCTGACTAGCAACCTCCATAGCCTCCTTGGAA
>capture_1|sediment-44|fragment_1|end_2|12975_copies|UMI_pair_GCACAACT-CAAGAATCCACAAT--TTCCAAGG-AGGCTATGGAGGTT|M|none
AGGCTATGGAGGTTGCTAGTCAGGCTAGGCAGATGGTGCAGGCAATGAGGACCATTGGGACTCATCCTAGCTCCAGTGCTGGTCTGAAAGATGATCTTCTTGAAAATTTGCAGGCCTACCAGAAACGGATGGGAGTGCAAATGCAGCGATTCAAGTGATCCTCTCGTTATTGCCGCAAGTATCATTGGGATCTTGCACTTGATATTGTGGATTCTTGAGTTGTGC
>capture_1|sediment-49|fragment_1|end_1|750_copies|UMI_pair_GCTATCCT-CGACGATAAATGCA--TTCCAAGG-GTGGCATTTGGCCT|M|none
CGACGATAAATGCATTTGAAGAAAAGACGATCAAGAATCCACAATATCAAGTGCAAGATCCCAATGATACTTGCGGCAATAACGAGAGGATCACTTGAATCGCTGCATTTGCACTCCCATCCGTTTCTGGTAGGCCTGCAAATTTTCAAGAAGATCATCTTTCAGACCAGCACTGGAGCTAGGATGAGTCCCAATGGTCCTCATTGCCTGCACCATCTGCCTAGCCTGACTAGCAACCTCCATAGCCTCCGCTGCCTGCTCACTTGACCCTGCCATTTNCNCCATGGCCTT
>capture_1|sediment-49|fragment_1|end_2|750_copies|UMI_pair_GCTATCCT-CGACGATAAATGCA--TTCCAAGG-GTGGCATTTGGCCT|M|none
GTGGCATTTGGCCTGGTGTGTGCCACATGTGAGCAGATTGCTGATTCCCAGCATCGGTCTCACAGACAAATGGTGACAACAACCAACCCGCTAATCAGACATGAGAACAGGATGGTACTGGCCAGTACTACAGCTAAGGCCATGGAGCAAATGGCAGGGTCAAGTGAGCAGGCAGCGGAGGCTATGGAGGTTGCTAGTCAGGCTAGGCAGATGGTGCAGGCAATGAGGACCATTGGGACTCATCCTAGCTCCAGTGCTGGTCTGAAAGATGATCTTCTTGAAAATTTGCAGGC
>capture_2|sediment-44|fragment_3|end_1|13897_copies|UMI_pair_GCACAACT-CAAGAATCCACAAT--TTCCAAGG-AGGCTATGGAGGTT|M|none
CAAGAATCCACAATATCAAGTGCAAGATCCCAATGATACTTGCGGCAATAACGAGAGGATCACTTGAATCGCTGCATTTGCACTCCCATCCGTTTCTGGTAGGCCTGCAAATTTTCAAGAAGATCATCTTTCAGACCAGCACTGGAGCTAGGATGAGTCCCAATGGTCCTCATTGCCTGCACCATCTGCCTAGCCTGACTAGCAACCTCCATAGCCTCCTTGGAA
>capture_2|sediment-44|fragment_3|end_2|13897_copies|UMI_pair_GCACAACT-CAAGAATCCACAAT--TTCCAAGG-AGGCTATGGAGGTT|M|none
AGGCTATGGAGGTTGCTAGTCAGGCTAGGCAGATGGTGCAGGCAATGAGGACCATTGGGACTCATCCTAGCTCCAGTGCTGGTCTGAAAGATGATCTTCTTGAAAATTTGCAGGCCTACCAGAAACGGATGGGAGTGCAAATGCAGCGATTCAAGTGATCCTCTCGTTATTGCCGCAAGTATCATTGGGATCTTGCACTTGATATTGTGGATTCTTGAGTTGTGC
>capture_1|sediment-37|fragment_9|end_1|365_copies|UMI_pair_AGCGTGTT-GGGGACTGTGACCA--CGCATGAT-GTTTTTTACTCCAG|M|none
GGGGACTGTGACCACTGAAGTGGCATTTGGCCTGGTGTGTGCCACATGTGAGCAGATTGCTGATTCCCAGCATCGGTCTCACAGACAAATGGTGACAACAACCAACCCGCTAATCAGACATGAGAACAGGATGGTACTGGCCAGTACTACAGCTAAGGCCATGGAGCAAATGGCAGGGTCAAGTGAGCAGGCAGCGGAGGCTATGGAGGTTGCTAGTCAGGCTAGGCAGATGGTGCAGGCAATGAGGACCATTGGGACTCATCCTAGCTCCAGTGCTGGTCTGAAAGATGAT
>capture_1|sediment-37|fragment_9|end_2|365_copies|UMI_pair_AGCGTGTT-GGGGACTGTGACCA--CGCATGAT-GTTTTTTACTCCAG|M|none
GTTTTTTACTCCAGCTCTATGTTGACAAAATGACCATCGTCAACATCCACAGCACTCTGCTGTTCCTGCCGATATTCTTCCCTCATAGACTCAGGCACTCCTTCCGTAGAAGGCCCTCTTTTCAAACCGTATTTAAGGCGACGATAAATGCATTTGAAGAAAAGACGATCAAGAATCCACAATATCAAGTGCAAGATCCCAATGATACTTGCGGCAATAACGAGAGGATCACTTGAATCGCTGCATTTGCACTCCCATCCGTTTCTGGTAGGCCTGCAAATTTTCAANAANA
>capture_1|sediment-21|fragment_1|end_1|493_copies|UMI_pair_ACGTTCAG-GTAGTTTTTTTACT--TTCGTTGG-GGCAGCGGAGGCTA|M|none
GTAGTTTTTTTACTCCAGCTCTATGTTGACAAAATGACCATCGTCAACATCCACAGCACTCTGCTGTTCCTGCCGATATTCTTCCCTCATAGACTCAGGCACTCCTTCCGTAGAAGGCCCTCTTTTCAAACCGTATTTAAGGCGACGATAAATGCATTTGAAGAAAAGACGATCAAGAATCCACAATATCAAGTGCAAGATCCCAATGATACTTGCGGCAATAACGAGAGGATCACTTGAATCGCTGCATTTGCACTCCCATCCGTTTCTGTAGGCCTGCAAATTTTCAAGA
>capture_1|sediment-21|fragment_1|end_2|493_copies|UMI_pair_ACGTTCAG-GTAGTTTTTTTACT--TTCGTTGG-GGCAGCGGAGGCTA|M|none
GGCAGCGGAGGCTATGGAGGTTGCTAGTCAGGCTAGGCAGATGGTGCAGGCAATGAGGACCATTGGGACTCATCCTAGCTCCAGTGCTGGTCTGAAAGATGATCTTCTTGAAAATTTGCAGGCCTACAGAAACGGATGGGAGTGCAAATGCAGCGATTCAAGTGATCCTCTCGTTATTGCCGCAAGTATCATTGGGATCTTGCACTTGATATTGTGGATTCTTGATCGTCTTTTCTTCAAATGCATTTATCGTCGCCTTAAATACGGTTTGAAAAGAGGGCCTTCTACGGA
>capture_2|sediment-21|fragment_4|end_1|754_copies|UMI_pair_ACGTTCAG-GTAGTTTTTTTACT--TTCGTTGG-GGCAGCGGAGGCTA|M|none
GTAGTTTTTTTACTCCAGCTCTATGTTGACAAAATGACCATCGTCAACATCCACAGCACTCTGCTGTTCCTGCCGATATTCTTCCCTCATAGACTCAGGCACTCCTTCCGTAGAAGGCCCTCTTTTCAAACCGTATTTAAGGCGACGATAAATGCATTTGAAGAAAAGACGATCAAGAATCCACAATATCAAGTGCAAGATCCCAATGATACTTGCGGCAATAACGAGAGGATCACTTGAATCGCTGCATTTGCACTCCCATCCGTTTCTGTAGGCCTGCAAATTTTCAAGA
>capture_2|sediment-21|fragment_4|end_2|754_copies|UMI_pair_ACGTTCAG-GTAGTTTTTTTACT--TTCGTTGG-GGCAGCGGAGGCTA|M|none
GGCAGCGGAGGCTATGGAGGTTGCTAGTCAGGCTAGGCAGATGGTGCAGGCAATGAGGACCATTGGGACTCATCCTAGCTCCAGTGCTGGTCTGAAAGATGATCTTCTTGAAAATTTGCAGGCCTACAGAAACGGATGGGAGTGCAAATGCAGCGATTCAAGTGATCCTCTCGTTATTGCCGCAAGTATCATTGGGATCTTGCACTTGATATTGTGGATTCTTGATCGTCTTTTCTTCAAATGCATTTATCGTCGCCTTAAATACGGTTTGAAAAGAGGGCCTTCTACGGA
>capture_1|sediment-10|fragment_10|end_1|413_copies|UMI_pair_ACGTTCAG-ACTGTGACCACTGA--ACGTTCAG-TGACAAAATGACCA|M|none
ACTGTGACCACTGAAGTGGCATTTGGCCTGGTGTGTGCCACATGTGAGCAGATTGCTGATTCCCAGCATCGGTCTCACAGACAAATGGTGACAACAACCAATCCGCTAATTAGGCATGAAAACAGGATGGTACTGGCCAGTACTACAGCTAAGGCCATGGAGCAAATGGCAGGGTCAAGTGAGCAGGCAGCAGAGGCTATGGAGGTTGCTAGTCAGGCTAGGCAGATGGTGCAGGCAATGAGGACCATTGGGACTCATCCTAGCTCCAGTGCTGGTCTGAAAGATGANCTTCT
>capture_1|sediment-10|fragment_10|end_2|413_copies|UMI_pair_ACGTTCAG-ACTGTGACCACTGA--ACGTTCAG-TGACAAAATGACCA|M|none
TGACAAAATGACCATCGTCAACATCCACAGCACTCTGCTGTTCCTGCCGATATTCTTCCCTCATAGACTCAGGCACTCCTTCCGTAGAAGGCCCTCTTTTCAAACCGTATTTAAGGCGACGATAAATGCATTTGAAGAAAAGACGATCAAGAATCCACAATATCAAGTGCAAGATCCCAATGATACTTGCGGCAATAACGAGAGGATCACTTGAATCGCTGCATTTGCACTCCCATCCGTTTCTGGTAGGCCTGCAAATTTTCAAGAAGATCATCTTTCAGACCAGCACTGG
>capture_1|sediment-52|fragment_572|end_1|2379_copies|UMI_pair_GATGTGTG-TGCTAGTCAGGCTA--TTCCAAGG-GTCAACATCCACAG|M|none
TGCTAGTCAGGCTAGGCAGATGGTGCAGGCAATGAGAACCATTGGGACTCATCCTAGCTCCAGTGCTGGTCTGAAAGATGATCTTCTTGAAAATTTGCAGGCCTACCAGAAACGGATGGGAGTGCAAATGCAGCGATTCAAGTGATCATCTCGTTATTGCCGCAAGTATCATTGGGATCTTGCACTTGATATTGTGGATTCTTGATCGTCTTTTCTTCAAATGCATTTATCGTCGCCTTAAATACGGTTTGAAAAGAGGGCCTTCTACGGAAGGAGTGCCTGAGTCTATGAGG
>capture_1|sediment-52|fragment_572|end_2|2379_copies|UMI_pair_GATGTGTG-TGCTAGTCAGGCTA--TTCCAAGG-GTCAACATCCACAG|M|none
GTCAACATCCACAGCACTCTGCTGTTCCTGCCGATATTCTTCCCTCATAGACTCAGGCACTCCTTCCGTAGAAGGCCCTCTTTTCAAACCGTATTTAAGGCGACGATAAATGCATTTGAAGAAAAGACGATCAAGAATCCACAATATCAAGTGCAAGATCCCAATGATACTTGCGGCAATAACGAGATGATCACTTGAATCGCTGCATTTGCACTCCCATCCGTTTCTGGTAGGCCTGCAAATTTTCAAGAAGATCATCTTTCAGACCAGCACTGGAGCTAGGATGAGTCCC
>capture_2|Undetermined|fragment_6|end_1|736_copies|UMI_pair_GATGTGTG-TGCTAGTCAGGCTA--TTCCAAGG-GTCAACATCCACAG|M|none
TGCTAGTCAGGCTAGGCAGATGGTGCAGGCAATGAGAACCATTGGGACTCATCCTAGCTCCAGTGCTGGTCTGAAAGATGATCTTCTTGAAAATTTGCAGGCCTACCAGAAACGGATGGGAGTGCAAATGCAGCGATTCAAGTGATCATCTCGTTATTGCCGCAAGTATCATTGGGATCTTGCACTTGATATTGTGGATTCTTGATCGTCTTTTCTTCAAATGCATTTATCGTCGCCTTAAATACGGTTTGAAAAGAGGGCCTTCTACGGAAGGAGTGCCTGAGTCTATGAGG
>capture_2|Undetermined|fragment_6|end_2|736_copies|UMI_pair_GATGTGTG-TGCTAGTCAGGCTA--TTCCAAGG-GTCAACATCCACAG|M|none
GTCAACATCCACAGCACTCTGCTGTTCCTGCCGATATTCTTCCCTCATAGACTCAGGCACTCCTTCCGTAGAAGGCCCTCTTTTCAAACCGTATTTAAGGCGACGATAAATGCATTTGAAGAAAAGACGATCAAGAATCCACAATATCAAGTGCAAGATCCCAATGATACTTGCGGCAATAACGAGATGATCACTTGAATCGCTGCATTTGCACTCCCATCCGTTTCTGGTAGGCCTGCAAATTTTCAAGAAGATCATCTTTCAGACCAGCACTGGAGCTAGGATGAGTCCC
>capture_1|sediment-45|fragment_171|end_1|572_copies|UMI_pair_GAAGGAAG-GCCTGATTAGCGGG--GAGACGAT-CTTGAAGATGTATT|M|none
GCCTGATTAGCGGGTTGGTTGTTGTTACCATTTGTCTGTGAGACCGATGCTGGGAATCAGCAATCTGCTCACACGTGGCACACACCAGGCCAAATGCCACTTCAGTGGTCACAGTCCCCATCCTGTTGTATATGAGGCCCATACAGCTGGCAAGTGCACCAGTTGAATAACTGAGTGCCACTTCTTTTGCCCCATGGAATGTTATTTCCCTCTTGAGCTTCCTGTACAGTTTGATCGCTCTGTCCATGTTGTTTGGATCCCCATTCCCATTAAGGGCATTTTGAACAAAGCGT
>capture_1|sediment-45|fragment_171|end_2|572_copies|UMI_pair_GAAGGAAG-GCCTGATTAGCGGG--GAGACGAT-CTTGAAGATGTATT|M|none
CTTGAAGATGTATTTGCAGGGAAAAACACCGATCTTGAGGCGCTCATGGAATGGCTAAAGACAAGACCAATCCTGTCACCTCTGACTAAGGGGATTTTAGGATTTGTGTTCACGCTCACCGTGCCCAGTGAGCGAGGACTGCAGCGTAGACGCTTTGTTCAAAATGCCCTTAATGGGAATGGGGATCCAAACAACATGGACAGAGCGATCAAACTGTACAGGAAGCTCAAGAGGGAAATAACATTCCATGGGGCAAAAGAAGTGGCACTCAGTTATTCAACTGGTGCACTTGC
>capture_2|sediment-45|fragment_120|end_1|2613_copies|UMI_pair_GAAGGAAG-GCCTGATTAGCGGG--GAGACGAT-CTTGAAGATGTATT|M|none
GCCTGATTAGCGGGTTGGTTGTTGTTACCATTTGTCTGTGAGACCGATGCTGGGAATCAGCAATCTGCTCACACGTGGCACACACCAGGCCAAATGCCACTTCAGTGGTCACAGTCCCCATCCTGTTGTATATGAGGCCCATACAGCTGGCAAGTGCACCAGTTGAATAACTGAGTGCCACTTCTTTTGCCCCATGGAATGTTATTTCCCTCTTGAGCTTCCTGTACAGTTTGACCGCTCTGTCCATGTTGTTTGGATCCCCATTCCCATTAAGGGCATTTTGAACAAAGCGT
>capture_2|sediment-45|fragment_120|end_2|2613_copies|UMI_pair_GAAGGAAG-GCCTGATTAGCGGG--GAGACGAT-CTTGAAGATGTATT|M|none
CTTGAAGATGTATTTGCAGGGAAAAACACCGATCTTGAGGCGCTCATGGAATGGCTAAAGACAAGACCAATCCTGTCACCTCTGACTAAGGGGATTTTAGGATTTGTGTTCACGCTCACCGTGCCCAGTGAGCGAGGACTGCAGCGTAGACGCTTTGTTCAAAATGCCCTTAATGGGAATGGGGATCCAAACAACATGGACAGAGCGGTCAAACTGTACAGGAAGCTCAAGAGGGAAATAACATTCCATGGGGCAAAAGAAGTGGCACTCAGTTATTCAACTGGTGCACTTGC
>capture_1|sediment-36|fragment_92|end_1|1497_copies|UMI_pair_ACTAGGAG-TTTTACTCCAGCTC--TTGCGAAG-GGCGTTTGGCCTGG|M|none
TTTTACTCCAGCTCTATGTTGACAAAATGACCATCGTCAACATCCACAGCACTCTGCTGTTCCTGCCGATATTCTTCCCTCATAGACTCAGGCACTCCTTCCGTAGAAGGCCCTCTTTTCAAACCGTATTTAAGGCGACGATAAATGCATTTGAAGAAAAGACGATCAAGAATCCACAATATCAAGTGCAAGATCCCAATGATACTTGCGGCAATAACGAGAGGATCACTTGAATCGCTGCATTTGCACTCCCATTCGTTTCTGGTAGGCCTGCAAATTTTCAAGAAGATCA
>capture_1|sediment-36|fragment_92|end_2|1497_copies|UMI_pair_ACTAGGAG-TTTTACTCCAGCTC--TTGCGAAG-GGCGTTTGGCCTGG|M|none
GGCGTTTGGCCTGGTGTGTGCCACATGTGAGCAGATTGCTGATTCCCAGCATCGGTCTCACAGGCAAATGGTGACAACAACCAACCCGCTAATCAGGCATGAGAACAGGATGGTACTGGCCAGTACTACGGCTAAGGCCATGGAGCAAATGGCAGGGTCAAGTGAGCAAGCAGCAGAGGCTATGGAAGTTGCTAGTCAGGCTAGGCAGATGGTGCAGGCAATGAGGACCATTGGGACTCATCCTAGCTCCAGTGCTGGTCTGAAAGATGATCTTCTTGAAAATTTGCAGGCC
>capture_1|sediment-36|fragment_95|end_1|1297_copies|UMI_pair_CGGCTAAT-AAAATGACCATCGT--GAAGGAAG-TGAAGTGGCGTTTG|M|none
AAAATGACCATCGTCAACATCCACAGCACTCTGCTGTTCCTGCCGATATTCTTCCCTCATAGACTCAGGCACTCCTTCCGTAGAAGGCCCTCTTTTCAAACCGTATTTAAGGCGACGATAAATGCATTTGAAGAAAAGACGATCAAGAATCCACAATATCAAGTGCAAGATCCCAATGATACTTGCGGCAATAACGAGAGGATCACTTGAATCGCTGCATTTGCACTCCCATTCGTTTCTGGTAGGCCTGCAAATTTTCAAGAAGATCATCTTTCAGACCAGCACTGGAGCT
>capture_1|sediment-36|fragment_95|end_2|1297_copies|UMI_pair_CGGCTAAT-AAAATGACCATCGT--GAAGGAAG-TGAAGTGGCGTTTG|M|none
TGAAGTGGCGTTTGGCCTGGTGTGTGCCACATGTGAGCAGATTGCTGATTCCCAGCATCGGTCTCACAGGCAAATGGTGACAACAACCAACCCGCTAATCAGGCATGAGAACAGGATGGTACTGGCCAGTACTACGGCTAAGGCCATGGAGCAAATGGCAGGGTCAAGTGAGCAAGCAGCAGAGGCTATGGAAGTTGCTAGTCAGGCTAGGCAGATGGTGCAGGCAATGAGGACCATTGGGACTCATCCTAGCTCCAGTGCTGGTCTGAAAGATGATCTTCTTGAAAATTT
>capture_2|sediment-27|fragment_12|end_1|1608_copies|UMI_pair_ACTAGGAG-GTTTTTTACTCCAG--GAAGGAAG-GACTCATCCTAGCT|M|none
GTTTTTTACTCCAGCTCTATGTTGACAAAATGACCATCGTCAACATCCACAGCACTCTGCTGTTCCTGCCGATATTCTTCCCTCATAGACTCAGGCACTCCTTCCGTAGAAGGCCCTCTTTTCAAACCGTATTTAAGGCGACGATAAATGCATTTGAAGAAAAGACGATCAAGAATCCACAATATCAAGTGCAAGATCCCAATGATACTTGCGGCAATAACGAGAGGATCACTTGAATCGCTGCATTTGCACTCCCATTCGTTTCTGGTAGGCCTGCAAATTTTCAAGAANA
>capture_2|sediment-27|fragment_12|end_2|1608_copies|UMI_pair_ACTAGGAG-GTTTTTTACTCCAG--GAAGGAAG-GACTCATCCTAGCT|M|none
GACTCATCCTAGCTCCAGTGCTGGTCTGAAAGATGATCTTCTTGAAAATTTGCAGGCCTACCAGAAACGAATGGGAGTGCAAATGCAGCGATTCAAGTGATCCTCTCGTTATTGCCGCAAGTATCATTGGGATCTTGCACTTGATATTGTGGATTCTTGATCGTCTTTTCTTCAAATGCATTTATCGTCGCCTTAAATACGGTTTGAAAAGAGGGCCTTCTACGGAAGGAGTGCCTGAGTCTATGAGGGAAGAATATCGGCAGGAACAGCAGAGTGCTGTGGATGTTGACGA
>capture_2|sediment-36|fragment_83|end_1|618_copies|UMI_pair_CGGCTAAT-AAAATGACCATCGT--GAAGGAAG-TGAAGTGGCGTTTG|M|none
AAAATGACCATCGTCAACATCCACAGCACTCTGCTGTTCCTGCCGATATTCTTCCCTCATAGACTCAGGCACTCCTTCCGTAGAAGGCCCTCTTTTCAAACCGTATTTAAGGCGACGATAAATGCATTTGAAGAAAAGACGATCAAGAATCCACAATATCAAGTGCAAGATCCCAATGATACTTGCGGCAATAACGAGAGGATCACTTGAATCGCTGCATTTGCACTCCCATTCGTTTCTGGTAGGCCTGCAAATTTTCAAGAAGATCATCTTTCAGACCAGCACTGGAGCT
>capture_2|sediment-36|fragment_83|end_2|618_copies|UMI_pair_CGGCTAAT-AAAATGACCATCGT--GAAGGAAG-TGAAGTGGCGTTTG|M|none
TGAAGTGGCGTTTGGCCTGGTGTGTGCCACATGTGAGCAGATTGCTGATTCCCAGCATCGGTCTCACAGGCAAATGGTGACAACAACCAACCCGCTAATCAGGCATGAGAACAGGATGGTACTGGCCAGTACTACGGCTAAGGCCATGGAGCAAATGGCAGGGTCAAGTGAGCAAGCAGCAGAGGCTATGGAAGTTGCTAGTCAGGCTAGGCAGATGGTGCAGGCAATGAGGACCATTGGGACTCATCCTAGCTCCAGTGCTGGTCTGAAAGATGATCTTCTTGAAAATTT
>capture_2|sediment-36|fragment_87|end_1|763_copies|UMI_pair_ACTAGGAG-TTTTACTCCAGCTC--TTGCGAAG-GGCGTTTGGCCTGG|M|none
TTTTACTCCAGCTCTATGTTGACAAAATGACCATCGTCAACATCCACAGCACTCTGCTGTTCCTGCCGATATTCTTCCCTCATAGACTCAGGCACTCCTTCCGTAGAAGGCCCTCTTTTCAAACCGTATTTAAGGCGACGATAAATGCATTTGAAGAAAAGACGATCAAGAATCCACAATATCAAGTGCAAGATCCCAATGATACTTGCGGCAATAACGAGAGGATCACTTGAATCGCTGCATTTGCACTCCCATTCGTTTCTGGTAGGCCTGCAAATTTTCAAGAAGATCA
>capture_2|sediment-36|fragment_87|end_2|763_copies|UMI_pair_ACTAGGAG-TTTTACTCCAGCTC--TTGCGAAG-GGCGTTTGGCCTGG|M|none
GGCGTTTGGCCTGGTGTGTGCCACATGTGAGCAGATTGCTGATTCCCAGCATCGGTCTCACAGGCAAATGGTGACAACAACCAACCCGCTAATCAGGCATGAGAACAGGATGGTACTGGCCAGTACTACGGCTAAGGCCATGGAGCAAATGGCAGGGTCAAGTGAGCAAGCAGCAGAGGCTATGGAAGTTGCTAGTCAGGCTAGGCAGATGGTGCAGGCAATGAGGACCATTGGGACTCATCCTAGCTCCAGTGCTGGTCTGAAAGATGATCTTCTTGAAAATTTGCAGGCC
>capture_1|sediment-69|fragment_16|end_1|3533_copies|UMI_pair_AAGCACTG-GCAACCTGCTCACA--ATCCAGAG-TATTGAAAGATGAG|M|none
GCAACCTGCTCACACGTGGCACACACCAGGCCAAATGCCACTTCAGTGGTCACAGTCCCCATCCTATTATATATGAGGCCCATGCAGCTGGCAAGTGCACCAGTTGAATAACTGAGTGCCACCTCTTTTGCCCCATGGAATGTTATTTCCCTCTTGAGCTTCCTGTACAGTTTGACTGCTCTGTCCATGTTGTTTGGATCCCCATTCCCATTAAGGGCATTTTGGACGAAGCGTCTACGCTGCAGTCCTCGCTCACTGGGCACGGTGAGCGTAAACACAAATCCTAAAATCCC
>capture_1|sediment-69|fragment_16|end_2|3533_copies|UMI_pair_AAGCACTG-GCAACCTGCTCACA--ATCCAGAG-TATTGAAAGATGAG|M|none
TATTGAAAGATGAGTCTTCTAACCGAGGTCGAAACGTACGTTCTCTCTATTGTCCCGTCAGGCCCCCTCAAAGCCGAGATCGCGCAGAGACTTGAAGATGTGTTTGCAGGGAAAAACACCGATCTTGAGGCGCTCATGGAATGGCTAAAGACAAGACCAATCCTGTCACCTCTGACTAAGGGGATTTTAGGATTTGTGTTTACGCTCACCGTGCCCAGTGAGCGAGGACTGCAGCGTAGACGCTTCGTCCAAAATGCCCTTAATGGGAATGGGGATCCAAACAACATGGACA
>capture_2|sediment-69|fragment_69|end_1|4537_copies|UMI_pair_AAGCACTG-GCAACCTGCTCACA--ATCCAGAG-TATTGAAAGATGAG|M|none
GCAACCTGCTCACACGTGGCACACACCAGGCCAAATGCCACTTCAGTGGTCACAGTCCCCATCCTATTATATATGAGGCCCATGCAGCTGGCAAGTGCACCAGTTGAATAACTGAGTGCCACCTCTTTTGCCCCATGGAATGTTATTTCCCTCTTGAGCTTCCTGTACAGTTTGACTGCTCTGTCCATGTTGTTTGGATCCCCATTCCCATTAAGGGCATTTTGGACGAAGCGTCTACGCTGCAGTCCTCGCTCACTGGGCACGGTGAGCGTAAACACAAATCCTAAAATCCC
>capture_2|sediment-69|fragment_69|end_2|4537_copies|UMI_pair_AAGCACTG-GCAACCTGCTCACA--ATCCAGAG-TATTGAAAGATGAG|M|none
TATTGAAAGATGAGTCTTCTAACCGAGGTCGAAACGTACGTTCTCTCTATTGTCCCGTCAGGCCCCCTCAAAGCCGAGATCGCGCAGAGACTTGAAGATGTGTTTGCAGGGAAAAACACCGATCTTGAGGCGCTCATGGAATGGCTAAAGACAAGACCAATCCTGTCACCTCTGACTAAGGGGATTTTAGGATTTGTGTTTACGCTCACCGTGCCCAGTGAGCGAGGACTGCAGCGTAGACGCTTCGTCCAAAATGCCCTTAATGGGAATGGGGATCCAAACAACATGGACA
>capture_1|sediment-10|fragment_36|end_1|792_copies|UMI_pair_CGCATGAT-GGGGACTGTGACCA--GATGTGTG-CAAAATGACCATCG|M|none
GGGGACTGTGACCACTGAAGTGGCATTCGGCCTGGTGTGTGCCACGTGTGAGCAAATTGCTGATTCCCAGCATCGATCTCACAGACAAATGGTGACAACAACCAACCCACTAATCAGGCATGAGAACAGAATGGTACTGGCCAGTACTACGGCTAAGGCCATGGAGCAAATGGCAGGGTCAAGCGAGCAGGCAGCAGAGGCTATGGAGGTTGCTAGTCAGGCTAGGCAGATGGTGCAAGCAATGAGAACCATTGGGACTCATCCTAGCTCCAGTGCTGGTCTGAAAGATGA
>capture_1|sediment-10|fragment_36|end_2|792_copies|UMI_pair_CGCATGAT-GGGGACTGTGACCA--GATGTGTG-CAAAATGACCATCG|M|none
CAAAATGACCATCGTCAACATCCACAGCACTCTGCTGTTCCTGCCGATATTCTTCCCTCATAGACTCAGGCACTCCTTCCGTAGAAGGCCCTCTTTTCAAACCGTATTTAAGGCGACGATAAATGCATTTGAAGAAAAGACAATCAAGAATCCACAATATCAAGTGCAAGATCCCAATGATACTTGCGGCAATAACGAGAGGATCACTTGAATCGCTGCATTTGCACTCCCATCCGTTTCTGGTAGGCCTGCAAATTTTCAAGAAGATCATCTTTCAGACCAGCACTGGAGC
>capture_2|sediment-21|fragment_1|end_1|2831_copies|UMI_pair_ACTAGGAG-TGCACTTGCCAGCT--GAGACGAT-CACCATTCTGTTCT|M|none
TGCACTTGCCAGCTGTATGGGCCTCATATACAACAGGATGGGGACTGTGACCACTGAAGTGGCATTTGGCCTGGTGTGTGCCACGTGTGAGCAGATTGCTGATTCCCAGCATCGGTCTCACAGACAAATGGTGACAACAACCAACCCGCTAATCAGGCATGAGAACAGAATGGTGATCGTCTC
>capture_2|sediment-21|fragment_1|end_2|2831_copies|UMI_pair_ACTAGGAG-TGCACTTGCCAGCT--GAGACGAT-CACCATTCTGTTCT|M|none
CACCATTCTGTTCTCATGCCTGATTAGCGGGTTGGTTGTTGTCACCATTTGTCTGTGAGACCGATGCTGGGAATCAGCAATCTGCTCACACGTGGCACACACCAGGCCAAATGCCACTTCAGTGGTCACAGTCCCCATCCTGTTGTATATGAGGCCCATACAGCTGGCAAGTGCACTCCTAGT
>capture_1|sediment-10|fragment_2|end_1|1764_copies|UMI_pair_GAAGGAAG-GTCAACATCCACAG--TTGCAGAC-AGTACTACAGCTAA|M|none
GTCAACATCCACAGCACTCTGCTGTTCCTGCCGATATTCTTCCCTCATAGACTCAGGCACTCCTTCCGTAGAAGGCCCTCTTTTCAAACCGTATTTAAGGCGACGATAAATGCATTTGAAGAAAAGACGATCAAGAATCCACAATATCAAGTGCAAGATCCCAATGATACTTGCGGCAATAACGAGAGGATCACTTGAATCGCTGCATTTGCACTCCCATCCGTTTCTGGTAGGCCTGCAAATTTTCAAGAAGATCATCTTTCAGACCAGCACTGGAGCTAGGATGAGTCCC
>capture_1|sediment-10|fragment_2|end_2|1764_copies|UMI_pair_GAAGGAAG-GTCAACATCCACAG--TTGCAGAC-AGTACTACAGCTAA|M|none
AGTACTACAGCTAAGGCCATGGAGCAAATGGCAGGGTCAAGCGAGCAAGCAGCAGAGGCTATGGAGGTTGCTAGTCAGGCTAGGCAGATGGTGCAGGCAATGAGGACCATTGGGACTCATCCTAGCTCCAGTGCTGGTCTGAAAGATGATCTTCTTGAAAATTTGCAGGCCTACCAGAAACGGATGGGAGTGCAAATGCAGCGATTCAAGTGATCCTCTCGTTATTGCCGCAAGTATCATTGGGATCTTGCACTTGATATTGTGGATTCTTGATCGTCTTTTCTTCAAATGC
>capture_1|sediment-69|fragment_37|end_1|3826_copies|UMI_pair_GAAGGAAG-CCTAGCTCCAGTGC--GAGACGAT-GTCAACATCCACAG|M|none
CCTAGCTCCAGTGCTGGTCTGAAAGATGATCTTCTTGAAAATTTGCAGGCCTACCAGAAACGGATGGGAGTGCAAATGCAGCGATTCAAGTGATCCTCTCGTTATTGCCGCAAGTATCATTGGGATCTTGCACTTGATATTGTGGATTCTTGATCGTCTTTTCTTCAAATGCATTTATCGTCGCCTTAAATACGGTTTGAAAAGAGGGCCTTCTACGGAAGGAGTGCCTGAGTCTATGAGGGGAGAATATCGGCAGGAACAGCAGAGTGCTGTGGATGTTGACATCGTCTC
>capture_1|sediment-69|fragment_37|end_2|3826_copies|UMI_pair_GAAGGAAG-CCTAGCTCCAGTGC--GAGACGAT-GTCAACATCCACAG|M|none
GTCAACATCCACAGCACTCTGCTGTTCCTGCCGATATTCTCCCCTCATAGACTCAGGCACTCCTTCCGTAGAAGGCCCTCTTTTCAAACCGTATTTAAGGCGACGATAAATGCATTTGAAGAAAAGACGATCAAGAATCCACAATATCAAGTGCAAGATCCCAATGATACTTGCGGCAATAACGAGAGGATCACTTGAATCGCTGCATTTGCACTCCCATCCGTTTCTGGTAGGCCTGCAAATTTTCAAGAAGATCATCTTTCAGACCAGCACTGGAGCTAGGCTTCCTTCA
>capture_2|sediment-10|fragment_6|end_1|837_copies|UMI_pair_GAAGGAAG-GTCAACATCCACAG--TTGCAGAC-AGTACTACAGCTAA|M|none
GTCAACATCCACAGCACTCTGCTGTTCCTGCCGATATTCTTCCCTCATAGACTCAGGCACTCCTTCCGTAGAAGGCCCTCTTTTCAAACCGTATTTAAGGCGACGATAAATGCATTTGAAGAAAAGACGATCAAGAATCCACAATATCAAGTGCAAGATCCCAATGATACTTGCGGCAATAACGAGAGGATCACTTGAATCGCTGCATTTGCACTCCCATCCGTTTCTGGTAGGCCTGCAAATTTTCAAGAAGATCATCTTTCAGACCAGCACTGGAGCTAGGATGAGTCCC
>capture_2|sediment-10|fragment_6|end_2|837_copies|UMI_pair_GAAGGAAG-GTCAACATCCACAG--TTGCAGAC-AGTACTACAGCTAA|M|none
AGTACTACAGCTAAGGCCATGGAGCAAATGGCAGGGTCAAGCGAGCAAGCAGCAGAGGCTATGGAGGTTGCTAGTCAGGCTAGGCAGATGGTGCAGGCAATGAGGACCATTGGGACTCATCCTAGCTCCAGTGCTGGTCTGAAAGATGATCTTCTTGAAAATTTGCAGGCCTACCAGAAACGGATGGGAGTGCAAATGCAGCGATTCAAGTGATCCTCTCGTTATTGCCGCAAGTATCATTGGGATCTTGCACTTGATATTGTGGATTCTTGATCGTCTTTTCTTCAAATGC
>capture_1|sediment-42|fragment_23|end_1|347_copies|UMI_pair_ACTAGGAG-GTTGACAAAATGAC--GATGTGTG-GGGAAAAACACCGA|M|none
GTTGACAAAATGACCATCGTCAACATCCACAGCACTCTGCTGTTCCTGCCGATATTCTTCCCTCATAGACTCAGGCACTCCTTCCGTAGAAGGCCCTCTTTTCAAACCGTATTTAAGGCGACGATAAATGCATTTGAAGAAAAGACGATCAAGAATCCACAATATCAAGTGCAAGATCCCAATGATGCTTGCGGCAATAACGAGAGGATCACTTGAATCGCTGCATTTGCACTCCCATCCGTTTCTGGTAGGCCTGCAAATTTTCAAGAAGATCATCTTTCAGACCAGCACT
>capture_1|sediment-42|fragment_23|end_2|347_copies|UMI_pair_ACTAGGAG-GTTGACAAAATGAC--GATGTGTG-GGGAAAAACACCGA|M|none
GGGAAAAACACCGATCTTGAGGCGCTCATGGAATGGCTAAAGACAAGACCAATCCTGTCACCTCTGACTAAGGGGATTTTAGGATTTGTGTTCACGCTCACCGTGCCCAGTGAGCGAGGACTGCAGCGTAGACGCTTTGTCCAAAATGCCCTTAATGGGAATGGGGATCCAAACAACATGGACAGAGCCGTCAAACTGTACAGGAAGCTCAAGAGGGAAATAACATTCCATGGGGCAAAAGAGGTGGCACTCAGTTATTCAACCGGTGCACTTNCCAGCTGCANGGGCCNCA
>capture_1|sediment-45|fragment_46|end_1|2191_copies|UMI_pair_ACGTTCAG-TTGGCCTGGTGTGT--TTGCAGAC-TGTTGACAAAATGA|M|none
TTGGCCTGGTGTGTGCCACGTGTGAGCAGATTGCTGATTCCCAGCATCGGTCTCACAGACAAATGGTGACAACAACTAACCCGCTAATCAGGCATGAGAACAGGATGGTACTGGCCAGTACTACGGCTAAGGCCATGGAGCAAATGGCAGGGTCAAGTGAGCAGGCAGCAGAAGCTATGGAGGTTGCTAGTCAGGCTAGGCAGATGGTGCAGGCAATGAGGACCATTGGGACTCATCCTAGCTCCAGTGCTGGTCTGAAAGATGATCTTCTTGAAAATTTGCAGGCCTACCA
>capture_1|sediment-45|fragment_46|end_2|2191_copies|UMI_pair_ACGTTCAG-TTGGCCTGGTGTGT--TTGCAGAC-TGTTGACAAAATGA|M|none
TGTTGACAAAATGACCATCGTCAACATCCACAGCACTCTGCTGTTCCTGCCGATATTCTTCCCTCATAGACTCAGGCACTCCTTCCGTAGAAGGCCCTCTTTTCAAACCGTATTTAAGGCGACGATAAATGCATTTGAAGAAAAGACGATCAAGAATCCACAATATCAAGTGCAAGATCCCAATGATGCTTGCGGCAATAACGAGAGGATCACTTGAATCGCTGCATTTGCACTCCCATCCGTTTCTGGTAGGCCTGCAAATTTTCAAGAAGATCATCTTTCAGACCAGCACT
>capture_1|sediment-45|fragment_95|end_1|1154_copies|UMI_pair_GAAGGAAG-AAACTGTACAGGAA--TTGCGAAG-CGGGTTAGTTGTTG|M|none
AAACTGTACAGGAAGCTCAAGAGGGAAATAACATTCCATGGGGCAAAAGAGGTGGCACTCAGTTATTCAACCGGTGCACTTGCCAGCTGCATGGGCCTCATATACAACAGGATGGGAACTGTGACCACTGAAGTGGCATTTGGCCTGGTGTGTGCCACGTGTGAGCAGATTGCTGATTCCCAGCATCGGTCTCACAGACAAATGGTGACAACAACTAACCCGCTTCGCAA
>capture_1|sediment-45|fragment_95|end_2|1154_copies|UMI_pair_GAAGGAAG-AAACTGTACAGGAA--TTGCGAAG-CGGGTTAGTTGTTG|M|none
CGGGTTAGTTGTTGTCACCATTTGTCTGTGAGACCGATGCTGGGAATCAGCAATCTGCTCACACGTGGCACACACCAGGCCAAATGCCACTTCAGTGGTCACAGTTCCCATCCTGTTGTATATGAGGCCCATGCAGCTGGCAAGTGCACCGGTTGAATAACTGAGTGCCACCTCTTTTGCCCCATGGAATGTTATTTCCCTCTTGAGCTTCCTGTACAGTTTCTTCCTTC
>capture_1|sediment-45|fragment_168|end_1|1750_copies|UMI_pair_ATCCAGAG-GTCAAACTGTACAG--GAAGGAAG-TAGCAACCTCCATA|M|none
GTCAAACTGTACAGGAAGCTCAAGAGGGAAATAACATTCCATGGGGCAAAAGAGGTGGCACTCAGTTATTCAACCGGTGCACTTGCCAGCTGCATGGGCCTCATATACAACAGGATGGGAACTGTGACCACTGAAGTGGCATTTGGCCTGGTGTGTGCCACGTGTGAGCAGATTGCTGATTCCCAGCATCGGTCTCACAGACAAATGGTGACAACAACTAACCCGCTAATCAGGCATGAGAACAGGATGGTACTGGCCAGTACTACGGCTAAAGCCATGGAGCAAANGGCAGG
>capture_1|sediment-45|fragment_168|end_2|1750_copies|UMI_pair_ATCCAGAG-GTCAAACTGTACAG--GAAGGAAG-TAGCAACCTCCATA|M|none
TAGCAACCTCCATAGCTTCTGCTGCCTGCTCACTTGACCCTGCCATTTGCTCCATGGCTTTAGCCGTAGTACTGGCCAGTACCATCCTGTTCTCATGCCTGATTAGCGGGTTAGTTGTTGTCACCATTTGTCTGTGAGACCGATGCTGGGAATCAGCAATCTGCTCACACGTGGCACACACCAGGCCAAATGCCACTTCAGTGGTCACAGTTCCCATCCTGTTGTATATGAGGCCCATGCAGCTGGCAAGTGCACCGGTTGAATAACTGAGTGCCACCTCTTTTGCCCCATGG
>capture_1|sediment-45|fragment_226|end_1|145_copies|UMI_pair_ATCCAGAG-AATTTTCAAGAAGA--GTTACGCA-GGAACTGTGACCAC|M|none
AATTTTCAAGAAGATCATCTTTCAGACCAGCACTGGAGCTAGGATGAGTCCCAATGGTCCTCATTGCCTGCACCATCTGCCTAGCCTGACTAGCAACCTCCATAGCTTCTGCTGCCTGCTCACTTGACCCTGCCATTTGCTCCATGGCCTTAGCCGTAGTACTGGCCAGTACCATCCTGTTCTCATGCCTGATTAGCGGGTTAGTTGTTGTCACCATTTGTCTGTGAGACCGATGCTGGGAATCAGCAATTTGCTCACACGTGGCACACACCAGGCCAAATGCCACTTCAGTG
>capture_1|sediment-45|fragment_226|end_2|145_copies|UMI_pair_ATCCAGAG-AATTTTCAAGAAGA--GTTACGCA-GGAACTGTGACCAC|M|none
GGAACTGTGACCACTGAAGTGGCATTTGGCCTGGTGTGTGCCACGTGTGAGCAAATTGCTGATTCCCAGCATCGGTCTCACAGACAAATGGTGACAACAACTAACCCGCTAATCAGGCATGAGAACAGGATGGTACTGGCCAGTACTACGGCTAAGGCCATGGAGCAAATGGCAGGGTCAAGTGAGCAGGCAGCAGAAGCTATGGAGGTTGCTAGTCAGGCTAGGCAGATGGTGCAGGCAATGAGGACCATTGGGACTCATCCTAGCTCCAGTGCTGGTCTGAAAGATGANCT
>capture_2|sediment-33|fragment_3|end_1|124_copies|UMI_pair_ACCACGAT-GTTGACAAAATGAC--CTGTTGAC-ATGGGAACTGTGAC|M|none
GTTGACAAAATGACCATCGTCAACATCCACAGCACTCTGCTGTTCCTGCCGATATTCTTCCCTCATAGACTCAGGCACTCCTTCCGTAGAAGGCCCTCTTTTCAAACCGTATTTAAGGCGACGATAAATGCATTTGAAGAAAAGACGATCAAGAATCCACAATATCAAGTGCAAGATCCCAATGATGCTTGCGGCAATAACGAGAGGATCACTTGAATCGCTGCATTTGCACTCCCATCCGTTTCTGGTAGGCCTGCAAATTTTCAAGAAGATCATCTTTCAGACCAGCACTG
>capture_2|sediment-33|fragment_3|end_2|124_copies|UMI_pair_ACCACGAT-GTTGACAAAATGAC--CTGTTGAC-ATGGGAACTGTGAC|M|none
ATGGGAACTGTGACCACTGAAGTGGCATTTGGCCTGGTGTGTGCCACGTGTGAGCAGATTGCTGATTCCCAGCATCGGTCTCACAGACAAATGGTGACAACAACTAACCCGCTAATCAGGCATGAGAACAGGATGGTACTGGCCAGTACTACGGCTAAGGCCATGGAGCAAATGGCAGGGTCAAGTGAGCAGGCAGCAGAAGCTATGGAGGTTGCTAGTCAGGCTAGGCAGATGGTGCAGGCAATGAGGACCATTGGGACTCATCCTAGCNCCAGTGCTGGTCTGAAANAT
>capture_2|sediment-42|fragment_25|end_1|273_copies|UMI_pair_ACTAGGAG-GTTGACAAAATGAC--GATGTGTG-GGGAAAAACACCGA|M|none
GTTGACAAAATGACCATCGTCAACATCCACAGCACTCTGCTGTTCCTGCCGATATTCTTCCCTCATAGACTCAGGCACTCCTTCCGTAGAAGGCCCTCTTTTCAAACCGTATTTAAGGCGACGATAAATGCATTTGAAGAAAAGACGATCAAGAATCCACAATATCAAGTGCAAGATCCCAATGATGCTTGCGGCAATAACGAGAGGATCACTTGAATCGCTGCATTTGCACTCCCATCCGTTTCTGGTAGGCCTGCAAATTTTCAAGAAGATCATCTTTCANACCANCACT
>capture_2|sediment-42|fragment_25|end_2|273_copies|UMI_pair_ACTAGGAG-GTTGACAAAATGAC--GATGTGTG-GGGAAAAACACCGA|M|none
GGGAAAAACACCGATCTTGAGGCGCTCATGGAATGGCTAAAGACAAGACCAATCCTGTCACCTCTGACTAAGGGGATTTTAGGATTTGTGTTCACGCTCACCGTGCCCAGTGAGCGAGGACTGCAGCGTAGACGCTTTGTCCAAAATGCCCTTAATGGGAATGGGGATCCAAACAACATGGACAGAGCCGTCAAACTGTACAGGAAGCTCAAGAGGGAAATAACATTCCATGGGGCAAAAGAGGTGGCACTCAGTTATTCAACCGGTGCACTTGCCAGCTGCATGGGCCTCA
>capture_2|sediment-45|fragment_186|end_1|764_copies|UMI_pair_ATCCAGAG-GTCAAACTGTACAG--GAAGGAAG-TAGCAACCTCCATA|M|none
GTCAAACTGTACAGGAAGCTCAAGAGGGAAATAACATTCCATGGGGCAAAAGAGGTGGCACTCAGTTATTCAACCGGTGCACTTGCCAGCTGCATGGGCCTCATATACAACAGGATGGGAACTGTGACCACTGAAGTGGCATTTGGCCTGGTGTGTGCCACGTGTGAGCAGATTGCTGATTCCCAGCATCGGTCTCACAGACAAATGGTGACAACAACTAACCCGCTAATCAGGCATGAGAACAGGATGGTACTGGCCAGTACTACGGCTAAAGCCATGGAGCAAANGGCAGG
>capture_2|sediment-45|fragment_186|end_2|764_copies|UMI_pair_ATCCAGAG-GTCAAACTGTACAG--GAAGGAAG-TAGCAACCTCCATA|M|none
TAGCAACCTCCATAGCTTCTGCTGCCTGCTCACTTGACCCTGCCATTTGCTCCATGGCTTTAGCCGTAGTACTGGCCAGTACCATCCTGTTCTCATGCCTGATTAGCGGGTTAGTTGTTGTCACCATTTGTCTGTGAGACCGATGCTGGGAATCAGCAATCTGCTCACACGTGGCACACACCAGGCCAAATGCCACTTCAGTGGTCACAGTTCCCATCCTGTTGTATATGAGGCCCATGCAGCTGGCAAGTGCACCGGTTGAATAACTGAGTGCCACCTCTTTTGCCCCATGG
>capture_2|sediment-45|fragment_188|end_1|1081_copies|UMI_pair_ATCCAGAG-AATTTTCAAGAAGA--GTTACGCA-GGAACTGTGACCAC|M|none
AATTTTCAAGAAGATCATCTTTCAGACCAGCACTGGAGCTAGGATGAGTCCCAATGGTCCTCATTGCCTGCACCATCTGCCTAGCCTGACTAGCAACCTCCATAGCTTCTGCTGCCTGCTCACTTGACCCTGCCATTTGCTCCATGGCCTTAGCCGTAGTACTGGCCAGTACCATCCTGTTCTCATGCCTGATTAGCGGGTTAGTTGTTGTCACCATTTGTCTGTGAGACCGATGCTGGGAATCAGCAATCTGCTCACACGTGGCACACACCAGGCCAAATGCCACTTCAGNG
>capture_2|sediment-45|fragment_188|end_2|1081_copies|UMI_pair_ATCCAGAG-AATTTTCAAGAAGA--GTTACGCA-GGAACTGTGACCAC|M|none
GGAACTGTGACCACTGAAGTGGCATTTGGCCTGGTGTGTGCCACGTGTGAGCAGATTGCTGATTCCCAGCATCGGTCTCACAGACAAATGGTGACAACAACTAACCCGCTAATCAGGCATGAGAACAGGATGGTACTGGCCAGTACTACGGCTAAGGCCATGGAGCAAATGGCAGGGTCAAGTGAGCAGGCAGCAGAAGCTATGGAGGTTGCTAGTCAGGCTAGGCAGATGGTGCAGGCAATGAGGACCATTGGGACTCATCCTAGCTCCAGTGCTGGTCTGAAAGATGATCT
>capture_1|sediment-45|fragment_47|end_1|1640_copies|UMI_pair_GCACAACT-CCGTAGAAGGCCCT--TTCGTTGG-GCTGGCATTTGGCC|M|none
CCGTAGAAGGCCCTCTTTTCAAACCGTATTTAAGGCGACGATAAATGCATTTGAAGAAAAGACGATCAAGAATCCACAATATCAAGTGCAATATCCCAATGATGCTTGCGGCAATAACGAGAGGATCACTTGAATCGCTGCATTTGCACTCCCATCCGTTTCTGGTAGGCCTGCAAATTTTCAAGAAGATCATCTTTCAGACCAGCACTGGAGCTAGGATGAGTCCCAATGGTCCTCATTGCCTGCACCATCTGCCTAGCCTGACTAGCAACCTCCATAGCTTCTGCTGCCT
>capture_1|sediment-45|fragment_47|end_2|1640_copies|UMI_pair_GCACAACT-CCGTAGAAGGCCCT--TTCGTTGG-GCTGGCATTTGGCC|M|none
GCTGGCATTTGGCCTGGTGTGTGCCACGTGTGAGCAGATTGCTGATTCCCAGCATCGGTCTCACAGACAAATGGTGACAACAACTAACCCGCTAATCAGGCATGAGAACAGGATGGTACTGGCCAGTACTACGGCTAAGGCCATGGAGCAAATGGCAGGGTCAAGTGAGCAGGCAGCAGAAGCTATGGAGGTTGCTAGTCAGGCTAGGCAGATGGTGCAGGCAATGAGGACCATTGGGACTCATCCTAGCTCCAGTGCTGGTCTGAAAGATGATCTTCTTGAAAATTTGCAGG
>capture_2|sediment-45|fragment_158|end_1|308_copies|UMI_pair_GCACAACT-CCGTAGAAGGCCCT--TTCGTTGG-GCTGGCATTTGGCC|M|none
CCGTAGAAGGCCCTCTTTTCAAACCGTATTTAAGGCGACGATAAATGCATTTGAAGAAAAGACGATCAAGAATCCACAATATCAAGTGCAATATCCCAATGATGCTTGCGGCAATAACGAGAGGATCACTTGAATCGCTGCATTTGCACTCCCATCCGTTTCTGGTAGGCCTGCAAATTTTCAAGAAGATCATCTTTCAGACCAGCACTGGAGCTAGGATGAGTCCCAATGGTCCTCATTGCCTGCACCATCTGCCTAGCCTGACTAGCAACCTCCATAGCTTCTGCTNCCT
>capture_2|sediment-45|fragment_158|end_2|308_copies|UMI_pair_GCACAACT-CCGTAGAAGGCCCT--TTCGTTGG-GCTGGCATTTGGCC|M|none
GCTGGCATTTGGCCTGGTGTGTGCCACGTGTGAGCAGATTGCTGATTCCCAGCATCGGTCTCACAGACAAATGGTGACAACAACTAACCCGCTAATCAGGCATGAGAACAGGATGGTACTGGCCAGTACTACGGCTAAGGCCATGGAGCAAATGGCAGGGTCAAGTGAGCAGGCAGCAGAAGCTATGGAGGTTGCTAGTCAGGCTAGGCAGATGGTGCAGGCAATGAGGACCATTGGGACTCATCCTAGCTCCAGTGCTGGTCTGAAAGATGATCTTCTTGAAAATTTGCAGG
>capture_1|sediment-50|fragment_98|end_1|651_copies|UMI_pair_TTCGTTGG-ATTGCTAGTCAGGC--TTGCGAAG-ATAGACTCAGGCAC|M|none
ATTGCTAGTCAGGCTAGGCAGATGGTGCAGGCAATGAGGACCATTGGGACTCATCCTAGCTCCAGTGCTGGTCTGAAAGATGATCTTCTTGAAAATTTGCAGGCCTACCAGAAACGGATGGGAGTGCAAATGCAGCGATTCAAGTGATCCTCTCGTTATTGCCGCAAGTATCATTGGGATCTTGCACTTGATATTGTGGATTCTTGATCGTCTTTTCTTCAAATGCATTTATCGTCGCCTTAAATACGGTTTGAAAAGAGGGCCTTCTACGGAAGGAGTGCCTGAGTCTATCT
>capture_1|sediment-50|fragment_98|end_2|651_copies|UMI_pair_TTCGTTGG-ATTGCTAGTCAGGC--TTGCGAAG-ATAGACTCAGGCAC|M|none
ATAGACTCAGGCACTCCTTCCGTAGAAGGCCCTCTTTTCAAACCGTATTTAAGGCGACGATAAATGCATTTGAAGAAAAGACGATCAAGAATCCACAATATCAAGTGCAAGATCCCAATGATACTTGCGGCAATAACGAGAGGATCACTTGAATCGCTGCATTTGCACTCCCATCCGTTTCTGGTAGGCCTGCAAATTTTCAAGAAGATCATCTTTCAGACCAGCACTGGAGCTAGGATGAGTCCCAATGGTCCTCATTGCCTGCACCATCTGCCTAGCCTGACTAGCAATCC
>capture_2|sediment-50|fragment_83|end_1|367_copies|UMI_pair_TTCGTTGG-ATTGCTAGTCAGGC--TTGCGAAG-ATAGACTCAGGCAC|M|none
ATTGCTAGTCAGGCTAGGCAGATGGTGCAGGCAATGAGGACCATTGGGACTCATCCTAGCTCCAGTGCTGGTCTGAAAGATGATCTTCTTGAAAATTTGCAGGCCTACCAGAAACGGATGGGAGTGCAAATGCAGCGATTCAAGTGATCCTCTCGTTATTGCCGCAAGTATCATTGGGATCTTGCACTTGATATTGTGGATTCTTGATCGTCTTTTCTTCAAATGCATTTATCGTCGCCTTAAATACGGTTTGAAAAGAGGGCCTTCTACGGAAGGAGTGCCTGAGTCTATCT
>capture_2|sediment-50|fragment_83|end_2|367_copies|UMI_pair_TTCGTTGG-ATTGCTAGTCAGGC--TTGCGAAG-ATAGACTCAGGCAC|M|none
ATAGACTCAGGCACTCCTTCCGTAGAAGGCCCTCTTTTCAAACCGTATTTAAGGCGACGATAAATGCATTTGAAGAAAAGACGATCAAGAATCCACAATATCAAGTGCAAGATCCCAATGATACTTGCGGCAATAACGAGAGGATCACTTGAATCGCTGCATTTGCACTCCCATCCGTTTCTGGTAGGCCTGCAAATTTTCAAGAAGATCATCTTTCAGACCAGCACTGGAGCTAGGATGAGTCCCAATGGTCCTCATTGCCTGCACCATCTGCCTAGCCTGACTAGCAATCC
>capture_2|sediment-52|fragment_139|end_1|3180_copies|UMI_pair_ATCCAGAG-GTAGTTTTTTACTC--CTGTTGAC-TATGGAAGTTGCTA|M|none
GTAGTTTTTTACTCCAGCTCTATGTTGACAAAATGACCATCGTCAACATCCACAGCACTCTGCTGTTCCTGCCGATATTCTTCCCTCATAGACTCAGGCACTCCTTCCGTAGAAGGCCCTCTTTTCAAACCGTATTTAAGGCGACGATAAATGCATTTGAAGAAAAGACGATCAAGAATCCACAATATCAAGTGCAAGATCCCAATGATACTTGCGGCAATAACGAGAGGATCACTTGAATCGCTGCATTTGCACTCCCATCCGTTTCTGGTAGGCCTGCAAATTTTCAANA
>capture_2|sediment-52|fragment_139|end_2|3180_copies|UMI_pair_ATCCAGAG-GTAGTTTTTTACTC--CTGTTGAC-TATGGAAGTTGCTA|M|none
TATGGAAGTTGCTAGTCAGGCTAGGCAGATGGTGCAGGCAATGAGGACCATCGGGACTCATCCTAGCTCCAGTGCTGGTCTGAAAGATGATCTTCTTGAAAATTTGCAGGCCTACCAGAAACGGATGGGAGTGCAAATGCAGCGATTCAAGTGATCCTCTCGTTATTGCCGCAAGTATCATTGGGATCTTGCACTTGATATTGTGGATTCTTGATCGTCTTTTCTTCAAATGCATTTATCGTCGCCTTAAATACGGTTTGAAAAGAGGGCCTTCTACGGAAGGAGTGCCTG
>capture_1|sediment-52|fragment_40|end_1|4655_copies|UMI_pair_ACGTTCAG-GCTGTTCCTGCCGA--GAAGGAAG-AGGCAATGAGGACC|M|none
GCTGTTCCTGCCGATATTCTTCCCTCATAGACTCAGGCACTCCTTCCGTAGAAGGCCCTCTTTTCAAACCGTATTTAAGGCGACGATAAATGCATTTGAAGAAAAGACGATCAAGAATCCACAATATCAAGTGCAAGATCCCAATGATACTTGCGGCAATAACGAGAGGATCACTTGAATCGCTGCATTTGCACTCCCATCCGTTTCTGGTAGGCCTGCAAATTTTCAAGAAGATCATCTTTCAGACCAGCACTGGAGCTAGGATGAGTCCCGATGGTCCTCATTNCCTCTTC
>capture_1|sediment-52|fragment_40|end_2|4655_copies|UMI_pair_ACGTTCAG-GCTGTTCCTGCCGA--GAAGGAAG-AGGCAATGAGGACC|M|none
AGGCAATGAGGACCATCGGGACTCATCCTAGCTCCAGTGCTGGTCTGAAAGATGATCTTCTTGAAAATTTGCAGGCCTACCAGAAACGGATGGGAGTGCAAATGCAGCGATTCAAGTGATCCTCTCGTTATTGCCGCAAGTATCATTGGGATCTTGCACTTGATATTGTGGATTCTTGATCGTCTTTTCTTCAAATGCATTTATCGTCGCCTTAAATACGGTTTGAAAAGAGGGCCTTCTACGGAAGGAGTGCCTGAGTCTATGAGGGAAGAATATCGGCAGGAACAGCCTG
>capture_1|sediment-52|fragment_75|end_1|7888_copies|UMI_pair_ACCACGAT-ATCCACAGCACTCT--ATCCAGAG-GTGCAGGCAATGAG|M|none
ATCCACAGCACTCTGCTGTTCCTGCCGATATTCTTCCCTCATAGACTCAGGCACTCCTTCCGTAGAAGGCCCTCTTTTCAAACCGTATTTAAGGCGACGATAAATGCATTTGAAGAAAAGACGATCAAGAATCCACAATATCAAGTGCAAGATCCCAATGATACTTGCGGCAGTAACGAGAGGATCACTTGAATCGCTGCATTTGCACTCCCATCCGTTTCTGGTAGGCCTGCAAATTTTCAAGAAGATCATCTTTCAGACCAGCACTGGAGCTAGGATGAGTCCCGATGGTC
>capture_1|sediment-52|fragment_75|end_2|7888_copies|UMI_pair_ACCACGAT-ATCCACAGCACTCT--ATCCAGAG-GTGCAGGCAATGAG|M|none
GTGCAGGCAATGAGGACCATCGGGACTCATCCTAGCTCCAGTGCTGGTCTGAAAGATGATCTTCTTGAAAATTTGCAGGCCTACCAGAAACGGATGGGAGTGCAAATGCAGCGATTCAAGTGATCCTCTCGTTACTGCCGCAAGTATCATTGGGATCTTGCACTTGATATTGTGGATTCTTGATCGTCTTTTCTTCAAATGCATTTATCGTCGCCTTAAATACGGTTTGAAAAGAGGGCCTTCTACGGAAGGAGTGCCTGAGTCTATGAGGGAAGAATATCGGCAGGAAC
>capture_1|sediment-52|fragment_87|end_1|3561_copies|UMI_pair_ATCCAGAG-GCAGATGGTGCAGG--TTCGTTGG-GTAGTTTTTTACTC|M|none
GCAGATGGTGCAGGCAATGAGGACCATCGGGACTCATCCTAGCTCCAGTGCTGGTCTGAAAGATGATCTTCTTGAAAATTTGCAGGCCTACCAGAAACGGATGGGAGTGCAAATGCAGCGATTTAAGTGATCCTCTCGTTATTGCCGCAAGTATCATTGGGATCTTGCACTTGATATTGTGGATTCTTGATCGTCTTTTCTTCAAATGAATTTATCGTCGCCTTAAATACGGTTTGAAAAGAGGGCCTTCTACGGAAGGAGTGCCTGAGTCTATGAGGGAAGAATATCGGC
>capture_1|sediment-52|fragment_87|end_2|3561_copies|UMI_pair_ATCCAGAG-GCAGATGGTGCAGG--TTCGTTGG-GTAGTTTTTTACTC|M|none
GTAGTTTTTTACTCCAGCTCTATGTTGACAAAATGACCATCGTCAACATCCACAGCACTCTGCTGTTCCTGCCGATATTCTTCCCTCATAGACTCAGGCACTCCTTCCGTAGAAGGCCCTCTTTTCAAACCGTATTTAAGGCGACGATAAATTCATTTGAAGAAAAGACGATCAAGAATCCACAATATCAAGTGCAAGATCCCAATGATACTTGCGGCAATAACGAGAGGATCACTTAAATCGCTGCATTTGCACTCCCATCCGTTTCTGGTAGGCCTGCAAATTTTCAANA
>capture_1|sediment-52|fragment_131|end_1|4369_copies|UMI_pair_CTTAGGAC-TGTTGACAAAATGA--GCGTCATT-GTTGCTAGTCAGGC|M|none
TGTTGACAAAATGACCATCGTCAACATCCACAGCACTCTGCTGTTCCTGCCGATATTCTTCCCTCATAGACTCAGGCACTCCTTCCGTAGAAGGCCCTCTTTTCAAACCGTATTTAAGGCGACGATAAATGCATTTGAAGAAAAGACGATCAAGAATCCACAATATCAAGTGCAAGATCCCAATGATACTTGCGGCAATAACGAGAGGATCACTTGAATCGCTGCATTTGCACTCCCATCCGTTTCTGGTAGGCCTGCAAATTTTCAAGAAGATCATCTTTCAGACCAGCAC
>capture_1|sediment-52|fragment_131|end_2|4369_copies|UMI_pair_CTTAGGAC-TGTTGACAAAATGA--GCGTCATT-GTTGCTAGTCAGGC|M|none
GTTGCTAGTCAGGCTAGGCAGATGGTGCAGGCAATGAGGACCATCGGGACTCATCCTAGCTCCAGTGCTGGTCTGAAAGATGATCTTCTTGAAAATTTGCAGGCCTACCAGAAACGGATGGGAGTGCAAATGCAGCGATTCAAGTGATCCTCTCGTTATTGCCGCAAGTATCATTGGGATCTTGCACTTGATATTGTGGATTCTTGATCGTCTTTTCTTCAAATGCATTTATCGTCGCCTTAAATACGGTTTGAAAAGAGGGCCTTCTACGGAAGGAGTGCCTGAGTCTATG
>capture_1|sediment-52|fragment_256|end_1|2248_copies|UMI_pair_CGGCTAAT-GTGCAGGCAATGAG--TTCCAAGG-GTTTTTTACTCCAG|M|none
GTGCAGGCAATGAGGACCATCGGGACTCATCCTAGCTCCAGTGCTGGTCTGAAAGATGATCTTCTTGAAAATTTGCAGGCCTACCAGAAACGGATGGGAGTGCAAATGCAGCGATTCAAGTGATCCTCTCGTTATTGCCGCAAGTATCATTGGGATCTTGCACTTGATATTGTGGATTCTTGATCGTCTTTTCTTCAAATGCATTTATCGTCGCCTTAAATACGGTTTGAAAAGAGGGCCTTCTACGGAAGGAGTGCCTGAGTCTATGAGGGAAGAATATCGGCAGGAAC
>capture_1|sediment-52|fragment_256|end_2|2248_copies|UMI_pair_CGGCTAAT-GTGCAGGCAATGAG--TTCCAAGG-GTTTTTTACTCCAG|M|none
GTTTTTTACTCCAGCTCTATGTTGACAAAATGACCATCGTCAACATCCACAGCACTCTGCTGTTCCTGCCGATATTCTTCCCTCATAGACTCAGGCACTCCTTCCGTAGAAGGCCCTCTTTTCAAACCGTATTTAAGGCGACGATAAATGCATTTGAAGAAAAGACGATCAAGAATCCACAATATCAAGTGCAAGATCCCAATGATACTTGCGGCAATAACGAGAGGATCACTTGAATCGCTGCATTTGCACTCCCATCCGTTTCTGGTAGGCCTGCAAATTTTCAANAANA
>capture_1|sediment-52|fragment_338|end_1|1554_copies|UMI_pair_ACGTTCAG-GGCAGATGGTGCAG--GTTACGCA-TTTTACTCCAGCTC|M|none
GGCAGATGGTGCAGGCAATGAGGACCATCGGGACTCATCCTAGCTCCAGTGCTGGTCTGAAAGATGATCTTCTTGAAAATTTGCAGGCCTACCAGAAACGGATGGGAGTGCAAATGCAGCGATTCAAGTGATCCTCTCGTTATTGCCGCAAGTATCATTGGGATCTTGCACTTGATATTGTGGATTCTTGATCGTCTTTTCTTCAAATGCATTTATCGTCGCCTTAAATACGGTTTGAAAAGAGGGCCTTCTACGGAAGGAGTGCTGAGTCTATGAGGGAAGAATANCGGC
>capture_1|sediment-52|fragment_338|end_2|1554_copies|UMI_pair_ACGTTCAG-GGCAGATGGTGCAG--GTTACGCA-TTTTACTCCAGCTC|M|none
TTTTACTCCAGCTCTATGTTGACAAAATGACCATCGTCAACATCCACAGCACTCTGCTGTTCCTGCCGATATTCTTCCCTCATAGACTCAGCACTCCTTCCGTAGAAGGCCCTCTTTTCAAACCGTATTTAAGGCGACGATAAATGCATTTGAAGAAAAGACGATCAAGAATCCACAATATCAAGTGCAAGATCCCAATGATACTTGCGGCAATAACGAGAGGATCACTTGAATCGCTGCATTTGCACTCCCATCCGTTTCTGGTAGGCCTGCAAATTTTCAAGAAGATCATC
>capture_1|sediment-52|fragment_375|end_1|2230_copies|UMI_pair_ACTAGGAG-GTAGTTTTTTACTC--TTGCAGAC-GCTAGTCAGGCTAG|M|none
GTAGTTTTTTACTCCAGCTCTATGTTGACAAAATGACCATCGTCAACATCCACAGCACTCTGCTGTTCCTGCCGATATTCTTCCCTCATAGACTCAGGCACTCCTTCCGTAGAAGGCCCTCTTTTCAAACCGTATTTAAGGCGACGATAAATGCATTTGAAGAAAAGACGATCAAGAATCCACAATATCAAGTGCAAGATCCCAATGATACTTGCGGCAATAACGAGAGGATCACTTGAATCGCTGCATTTGCACTCCCATCCGTTTCTGGTAGGCCTGCAAATTTTCAANA
>capture_1|sediment-52|fragment_375|end_2|2230_copies|UMI_pair_ACTAGGAG-GTAGTTTTTTACTC--TTGCAGAC-GCTAGTCAGGCTAG|M|none
GCTAGTCAGGCTAGGCAGATGGTGCAGGCAATGAGGACCATCGGGACTCATCCTAGCTCCAGTGCTGGTCTGAAAGATGATCTTCTTGAAAATTTGCAGGCCTACCAGAAACGGATGGGAGTGCAAATGCAGCGATTCAAGTGATCCTCTCGTTATTGCCGCAAGTATCATTGGGATCTTGCACTTGATATTGTGGATTCTTGATCGTCTTTTCTTCAAATGCATTTATCGTCGCCTTAAATACGGTTTGAAAAGAGGGCCTTCTACGGAAGGAGTGCCTGAGTCTATGAGGG
>capture_1|sediment-52|fragment_478|end_1|3084_copies|UMI_pair_GAAGGAAG-GGTGCAGGCAATGA--TTGCGAAG-ACCATCGTCAACAT|M|none
GGTGCAGGCAATGAGGACCATCGGGACTCATCCTAGCTCCAGTGCTGGTCTGAAAGATGATCTTCTTGAAAATTTGCAGGCCTACCAGAAACGGATGGGAGTGCAAATGCAGCGATTCAAGTGATCCTCTCGTTATTGCCGCAAGTATCATTGGGATCTTGCACTTGATATTGTGGATTCTTGATCGTCTTTTCTTCAAATGCATTTATCGTCGCCTTAAATACGGTTTGAAAAGAGGGCCTTCTACGGAAGGAGTGCCTGAGTCTATGAGGGAAGAATATCGGCAGGAANA
>capture_1|sediment-52|fragment_478|end_2|3084_copies|UMI_pair_GAAGGAAG-GGTGCAGGCAATGA--TTGCGAAG-ACCATCGTCAACAT|M|none
ACCATCGTCAACATCCACAGCACTCTGCTGTTCCTGCCGATATTCTTCCCTCATAGACTCAGGCACTCCTTCCGTAGAAGGCCCTCTTTTCAAACCGTATTTAAGGCGACGATAAATGCATTTGAAGAAAAGACGATCAAGAATCCACAATATCAAGTGCAAGATCCCAATGATACTTGCGGCAATAACGAGAGGATCACTTGAATCGCTGCATTTGCACTCCCATCCGTTTCTGGTAGGCCTGCAAATTTTCAAGAAGATCATCTTTCAGACCAGCACTGGAGCTAGGATG
>capture_1|sediment-52|fragment_480|end_1|3373_copies|UMI_pair_ATCCAGAG-GCTCGGCAGATGGT--GATGTGTG-GTTTTTTACTCCAG|M|none
GCTCGGCAGATGGTGCAGGCAATGAGGACCATCGGGACTCATCCTAGCTCCAGTGCTGGTCTGAAAGATGATCTTCTTGAAAATTTGCAGGCCTACCAGAAACGGATGGGAGTGCAAATGCAGCGATTCAAGTGATCCTCTCGTTATTGCCGCAAGTATCATTGGGATCTTGCACTTGATATTGTGGATTCTTGATCGTCTTTTCTTCAAATGCATTTATCGTCGCCTTAAATACGGTTTGAAAAGAGGGCCTTCTACGGAAGGAGTGCCTGAGTCTATGAGGGAAGAATAT
>capture_1|sediment-52|fragment_480|end_2|3373_copies|UMI_pair_ATCCAGAG-GCTCGGCAGATGGT--GATGTGTG-GTTTTTTACTCCAG|M|none
GTTTTTTACTCCAGCTCTATGTTGACAAAATGACCATCGTCAACATCCACAGCACTCTGCTGTTCCTGCCGATATTCTTCCCTCATAGACTCAGGCACTCCTTCCGTAGAAGGCCCTCTTTTCAAACCGTATTTAAGGCGACGATAAATGCATTTGAAGAAAAGACGATCAAGAATCCACAATATCAAGTGCAAGATCCCAATGATACTTGCGGCAATAACGAGAGGATCACTTGAATCGCTGCATTTGCACTCCCATCCGTTTCTGGTAGGCCTGCAAATTTTCAAGAANA
>capture_1|sediment-52|fragment_490|end_1|2739_copies|UMI_pair_ACGTTCAG-CAAAATGACCATCG--CAATGTGG-GCTAGTCAGGCTAG|M|none
CAAAATGACCATCGTCAACATCCACAGCACTCTGCTGTTCCTGCCGATATTCTTCCCTCATAGACTCAGGCACTCCTTCCGTAGAAGGCCCTCTTTTCAAACCGTATTTAAGGCGACGATAAATGCATTTGAAGAAAAGACGATCAAGAATCCACAATATCAAGTGCAAGATCCCAATGATACTTGCGGCAATAACGAGAGGATCACTTGAATCGCTGCATTTGCACTCCCATCCGTTTCTGGTAGGCCTGCAAATTTTCAAGAAGATCATCTTTCAGACCAGCACTGGAGC
>capture_1|sediment-52|fragment_490|end_2|2739_copies|UMI_pair_ACGTTCAG-CAAAATGACCATCG--CAATGTGG-GCTAGTCAGGCTAG|M|none
GCTAGTCAGGCTAGGCAGATGGTGCAGGCAATGAGGACCATCGGGACTCATCCTAGCTCCAGTGCTGGTCTGAAAGATGATCTTCTTGAAAATTTGCAGGCCTACCAGAAACGGATGGGAGTGCAAATGCAGCGATTCAAGTGATCCTCTCGTTATTGCCGCAAGTATCATTGGGATCTTGCACTTGATATTGTGGATTCTTGATCGTCTTTTCTTCAAATGCATTTATCGTCGCCTTAAATACGGTTTGAAAAGAGGGCCTTCTACGGAAGGAGTGCCTGAGTCTATGAGGG
>capture_1|sediment-52|fragment_528|end_1|3252_copies|UMI_pair_GCACAACT-TCGGGACTCATCCT--TTCGTTGG-CAGCTCTATGTTGA|M|none
TCGGGACTCATCCTAGCTCCAGTGCTGGTCTGAAAGATGATCTTCTTGAAAATTTGCAGGCCTACCAGAAACGGATGGGAGTGCAAATGCAGCNATTCAAGTGATCCTCTCGTTATTGCCGCAAGTATCATTGGGATCTTGCACTTGATATTGTGGATTCTTGATCGTCTTTTCTTCAAATGCATTTATCGTCGCCTTAAATACGGTTTGAAAAGAGGGCCTTCTACGGAAGGAGTGCCTGAGTCTATGAGGGAAGAATATCGGCAGGAACAGCAGAGTGCTGTGGATGTTG
>capture_1|sediment-52|fragment_528|end_2|3252_copies|UMI_pair_GCACAACT-TCGGGACTCATCCT--TTCGTTGG-CAGCTCTATGTTGA|M|none
CAGCTCTATGTTGACAAAATGACCATCGTCAACATCCACAGCACTCTGCTGTTCCTGCCGATATTCTTCCCTCATAGACTCAGGCACTCCTTCCGTAGAAGGCCCTCTTTTCAAACCGTATTTAAGGCGACGATAAATGCATTTGAAGAAAAGACGATCAAGAATCCACAATATCAAGTGCAAGATCCCAATGATACTTGCGGCAATAACGAGAGGATCACTTGAATCGCTGCATTTGCACTCCCATCCGTTTCTGGTAGGCCTGCAAATTTTCAAGAAGATCATCTTTC
>capture_1|sediment-52|fragment_669|end_1|2153_copies|UMI_pair_ACTAGGAG-GTGCAGGCAATGAG--CTGTTGAC-TCCAGCTCTATGTT|M|none
GTGCAGGCAATGAGGACCATCGGGACTCATCCTAGCTCCAGTGCTGGTCTGAAAGATGATCTTCTTGAAAATTTGCAGGCCTACCAGAAACGGATGGGAGTGCAAATGCAGCGATTCAAGTGATCCTCTCGTTATTGCCGCAAGTATCATTGGGATCTTGCACTTGATATTGTGGATTCTTGATCGTCTTTTCTTCAAATGCATTTATCGTCGCCTTAAATACGGTTTGAAAAGAGGGCCTTCTACGGAAGGAGTGCCTGAGTCTATGAGGGAAGAATATCGGCAGGAAC
>capture_1|sediment-52|fragment_669|end_2|2153_copies|UMI_pair_ACTAGGAG-GTGCAGGCAATGAG--CTGTTGAC-TCCAGCTCTATGTT|M|none
TCCAGCTCTATGTTGACAAAATGACCATCGTCAACATCCACAGCACTCTGCTGTTCCTGCCGATATTCTTCCCTCATAGACTCAGGCACTCCTTCCGTAGAAGGCCCTCTTTTCAAACCGTATTTAAGGCGACGATAAATGCATTTGAAGAAAAGACGATCAAGAATCCACAATATCAAGTGCAAGATCCCAATGATACTTGCGGCAATAACGAGAGGATCACTTGAATCGCTGCATTTGCACTCCCATCCGTTTCTGGTAGGCCTGCAAATTTTCAAGAAGATCATCTTTC
>capture_2|sediment-52|fragment_4|end_1|3098_copies|UMI_pair_ACGTTCAG-CAAAATGACCATCG--CAATGTGG-GCTAGTCAGGCTAG|M|none
CAAAATGACCATCGTCAACATCCACAGCACTCTGCTGTTCCTGCCGATATTCTTCCCTCATAGACTCAGGCACTCCTTCCGTAGAAGGCCCTCTTTTCAAACCGTATTTAAGGCGACGATAAATGCATTTGAAGAAAAGACGATCAAGAATCCACAATATCAAGTGCAAGATCCCAATGATACTTGCGGCAATAACGAGAGGATCACTTGAATCGCTGCATTTGCACTCCCATCCGTTTCTGGTAGGCCTGCAAATTTTCAAGAAGATCATCTTTCAGACCAGCACTGGAGC
>capture_2|sediment-52|fragment_4|end_2|3098_copies|UMI_pair_ACGTTCAG-CAAAATGACCATCG--CAATGTGG-GCTAGTCAGGCTAG|M|none
GCTAGTCAGGCTAGGCAGATGGTGCAGGCAATGAGGACCATCGGGACTCATCCTAGCTCCAGTGCTGGTCTGAAAGATGATCTTCTTGAAAATTTGCAGGCCTACCAGAAACGGATGGGAGTGCAAATGCAGCGATTCAAGTGATCCTCTCGTTATTGCCGCAAGTATCATTGGGATCTTGCACTTGATATTGTGGATTCTTGATCGTCTTTTCTTCAAATGCATTTATCGTCGCCTTAAATACGGTTTGAAAAGAGGGCCTTCTACGGAAGGAGTGCCTGAGTCTATGAGGG
>capture_2|sediment-52|fragment_112|end_1|6905_copies|UMI_pair_ACTAGGAG-GACAAAATGACCAT--GCTATCCT-GGTGCAGGCAATGA|M|none
GACAAAATGACCATCGTCAACATCCACAGCACTCTGCTGTTCCTGCCGATATTCTTCCCTCATAGACTCAGGCACTCCTTCCGTAGAAGGCCCTCTTTTCAAACCGTATTTAAGGCGACGATAAATGCATTTGAAGAAAAGACGATCAAGAATCCACAATATCAAGTGCAAGATCCCAATGATACTTGCGGCAATAACGAGAGGATCACTTGAATCGCTGCATTTGCACTCCCATCCGTTTCTGGTAGGCCTGCAAATTTTCAAGAAGATCATCTTTCAGACCAGCACTGG
>capture_2|sediment-52|fragment_112|end_2|6905_copies|UMI_pair_ACTAGGAG-GACAAAATGACCAT--GCTATCCT-GGTGCAGGCAATGA|M|none
GGTGCAGGCAATGAGGACCATCGGGACTCATCCTAGCTCCAGTGCTGGTCTGAAAGATGATCTTCTTGAAAATTTGCAGGCCTACCAGAAACGGATGGGAGTGCAAATGCAGCGATTCAAGTGATCCTCTCGTTATTGCCGCAAGTATCATTGGGATCTTGCACTTGATATTGTGGATTCTTGATCGTCTTTTCTTCAAATGCATTTATCGTCGCCTTAAATACGGTTTGAAAAGAGGGCCTTCTACGGAAGGAGTGCCTGAGTCTATGAGGGAAGAATATCGGCAGGAACA
>capture_2|sediment-52|fragment_163|end_1|3312_copies|UMI_pair_AAGCACTG-AAGTTGCTAGTCAG--GATGTGTG-GTTTTTTACTCCAG|M|none
AAGTTGCTAGTCAGGCTAGGCAGATGGTGCAGGCAATGAGGACCATCGGGACTCATCCTAGCTCCAGTGCTGGTCTGAAAGATGATCTTCTTGAAAATTTGCAGGCCTACCAGAAACGGATGGGAGTGCAAATGCAGCGATTCAAGTGATCCTCTCGTTATTGCCGCAAGTATCATTGGGATCTTGCACTTGATATTGTGGATTCTTGATCGTCTTTTCTTCAAATGCATTTATCGTCGCCTTAAATACGGTTTGAAAAGAGGGCCTTCTACGGAAGGAGTGCCTGAGTCTA
>capture_2|sediment-52|fragment_163|end_2|3312_copies|UMI_pair_AAGCACTG-AAGTTGCTAGTCAG--GATGTGTG-GTTTTTTACTCCAG|M|none
GTTTTTTACTCCAGCTCTATGTTGACAAAATGACCATCGTCAACATCCACAGCACTCTGCTGTTCCTGCCGATATTCTTCCCTCATAGACTCAGGCACTCCTTCCGTAGAAGGCCCTCTTTTCAAACCGTATTTAAGGCGACGATAAATGCATTTGAAGAAAAGACGATCAAGAATCCACAATATCAAGTGCAAGATCCCAATGATACTTGCGGCAATAACGAGAGGATCACTTGAATCGCTGCATTTGCACTCCCATCCGTTTCTGGTAGGCCTGCAAATTTTCAAGAAGA
>capture_2|sediment-52|fragment_244|end_1|6621_copies|UMI_pair_ACCACGAT-ATCCACAGCACTCT--ATCCAGAG-GTGCAGGCAATGAG|M|none
ATCCACAGCACTCTGCTGTTCCTGCCGATATTCTTCCCTCATAGACTCAGGCACTCCTTCCGTAGAAGGCCCTCTTTTCAAACCGTATTTAAGGCGACGATAAATGCATTTGAAGAAAAGACGATCAAGAATCCACAATATCAAGTGCAAGATCCCAATGATACTTGCGGCAGTAACGAGAGGATCACTTGAATCGCTGCATTTGCACTCCCATCCGTTTCTGGTAGGCCTGCAAATTTTCAAGAAGATCATCTTTCAGACCAGCACTGGAGCTAGGATGAGTCCCGATGGTC
>capture_2|sediment-52|fragment_244|end_2|6621_copies|UMI_pair_ACCACGAT-ATCCACAGCACTCT--ATCCAGAG-GTGCAGGCAATGAG|M|none
GTGCAGGCAATGAGGACCATCGGGACTCATCCTAGCTCCAGTGCTGGTCTGAAAGATGATCTTCTTGAAAATTTGCAGGCCTACCAGAAACGGATGGGAGTGCAAATGCAGCGATTCAAGTGATCCTCTCGTTACTGCCGCAAGTATCATTGGGATCTTGCACTTGATATTGTGGATTCTTGATCGTCTTTTCTTCAAATGCATTTATCGTCGCCTTAAATACGGTTTGAAAAGAGGGCCTTCTACGGAAGGAGTGCCTGAGTCTATGAGGGAAGAATATCGGCAGGAA
>capture_2|sediment-52|fragment_245|end_1|1639_copies|UMI_pair_GCACAACT-TCGGGACTCATCCT--TTCGTTGG-CAGCTCTATGTTGA|M|none
TCGGGACTCATCCTAGCTCCAGTGCTGGTCTGAAAGATGATCTTCTTGAAAATTTGCAGGCCTACCAGAAACGGATGGGAGTGCAAATGCAGCGATTCAAGTGATCCTCTCGTTATTGCCGCAAGTATCATTGGGATCTTGCACTTGATATTGTGGATTCTTGATCGTCTTTTCTTCAAATGCATTTATCGTCGCCTTAAATACGGTTTGAAAAGAGGGCCTTCTACGGAAGGAGTGCCTGAGTCTATGAGGGAAGAATATCGGCAGGAACAGCAGAGTGCTGTGGATGTTG
>capture_2|sediment-52|fragment_245|end_2|1639_copies|UMI_pair_GCACAACT-TCGGGACTCATCCT--TTCGTTGG-CAGCTCTATGTTGA|M|none
CAGCTCTATGTTGACAAAATGACCATCGTCAACATCCACAGCACTCTGCTGTTCCTGCCGATATTCTTCCCTCATAGACTCAGGCACTCCTTCCGTAGAAGGCCCTCTTTTCAAACCGTATTTAAGGCGACGATAAATGCATTTGAAGAAAAGACGATCAAGAATCCACAATATCAAGTGCAAGATCCCAATGATACTTGCGGCAATAACGAGAGGATCACTTGAATCGCTGCATTTGCACTCCCATCCGTTTCTGGTAGGCCTGCAAATTTTCAAGAAGATCATCTTTC
>capture_2|sediment-52|fragment_272|end_1|2023_copies|UMI_pair_CGGCTAAT-GTGCAGGCAATGAG--TTCCAAGG-GTTTTTTACTCCAG|M|none
GTGCAGGCAATGAGGACCATCGGGACTCATCCTAGCTCCAGTGCTGGTCTGAAAGATGATCTTCTTGAAAATTTGCAGGCCTACCAGAAACGGATGGGAGTGCAAATGCAGCGATTCAAGTGATCCTCTCGTTATTGCCGCAAGTATCATTGGGATCTTGCACTTGATATTGTGGATTCTTGATCGTCTTTTCTTCAAATGCATTTATCGTCGCCTTAAATACGGTTTGAAAAGAGGGCCTTCTACGGAAGGAGTGCCTGAGTCTATGAGGGAAGAATATCGGCAGGAAC
>capture_2|sediment-52|fragment_272|end_2|2023_copies|UMI_pair_CGGCTAAT-GTGCAGGCAATGAG--TTCCAAGG-GTTTTTTACTCCAG|M|none
GTTTTTTACTCCAGCTCTATGTTGACAAAATGACCATCGTCAACATCCACAGCACTCTGCTGTTCCTGCCGATATTCTTCCCTCATAGACTCAGGCACTCCTTCCGTAGAAGGCCCTCTTTTCAAACCGTATTTAAGGCGACGATAAATGCATTTGAAGAAAAGACGATCAAGAATCCACAATATCAAGTGCAAGATCCCAATGATACTTGCGGCAATAACGAGAGGATCACTTGAATCGCTGCATTTGCACTCCCATCCGTTTCTGGTAGGCCTGCAAATTTTCAANAANA
>capture_2|sediment-52|fragment_601|end_1|1462_copies|UMI_pair_CTTAGGAC-TGTTGACAAAATGA--GCGTCATT-GTTGCTAGTCAGGC|M|none
TGTTGACAAAATGACCATCGTCAACATCCACAGCACTCTGCTGTTCCTGCCGATATTCTTCCCTCATAGACTCAGGCACTCCTTCCGTAGAAGGCCCTCTTTTCAAACCGTATTTAAGGCGACGATAAATGCATTTGAAGAAAAGACGATCAAGAATCCACAATATCAAGTGCAAGATCCCAATGATACTTGCGGCAATAACGAGAGGATCACTTGAATCGCTGCATTTGCACTCCCATCCGTTTCTGGTAGGCCTGCAAATTTTCAAGAAGATCATCTTTCAGACCAGCACT
>capture_2|sediment-52|fragment_601|end_2|1462_copies|UMI_pair_CTTAGGAC-TGTTGACAAAATGA--GCGTCATT-GTTGCTAGTCAGGC|M|none
GTTGCTAGTCAGGCTAGGCAGATGGTGCAGGCAATGAGGACCATCGGGACTCATCCTAGCTCCAGTGCTGGTCTGAAAGATGATCTTCTTGAAAATTTGCAGGCCTACCAGAAACGGATGGGAGTGCAAATGCAGCGATTCAAGTGATCCTCTCGTTATTGCCGCAAGTATCATTGGGATCTTGCACTTGATATTGTGGATTCTTGATCGTCTTTTCTTCAAATGCATTTATCGTCGCCTTAAATACGGTTTGAAAAGAGGGCCTTCTACGGAAGGAGTGCCTGAGTCTATG
>capture_2|sediment-52|fragment_699|end_1|2272_copies|UMI_pair_GAAGGAAG-GGTGCAGGCAATGA--TTGCGAAG-ACCATCGTCAACAT|M|none
GGTGCAGGCAATGAGGACCATCGGGACTCATCCTAGCTCCAGTGCTGGTCTGAAAGATGATCTTCTTGAAAATTTGCAGGCCTACCAGAAACGGATGGGAGTGCAAATGCAGCGATTCAAGTGATCCTCTCGTTATTGCCGCAAGTATCATTGGGATCTTGCACTTGATATTGTGGATTCTTGATCGTCTTTTCTTCAAATGCATTTATCGTCGCCTTAAATACGGTTTGAAAAGAGGGCCTTCTACGGAAGGAGTGCCTGAGTCTATGAGGGAAGAATATCGGCAGGAACA
>capture_2|sediment-52|fragment_699|end_2|2272_copies|UMI_pair_GAAGGAAG-GGTGCAGGCAATGA--TTGCGAAG-ACCATCGTCAACAT|M|none
ACCATCGTCAACATCCACAGCACTCTGCTGTTCCTGCCGATATTCTTCCCTCATAGACTCAGGCACTCCTTCCGTAGAAGGCCCTCTTTTCAAACCGTATTTAAGGCGACGATAAATGCATTTGAAGAAAAGACGATCAAGAATCCACAATATCAAGTGCAAGATCCCAATGATACTTGCGGCAATAACGAGAGGATCACTTGAATCGCTGCATTTGCACTCCCATCCGTTTCTGGTAGGCCTGCAAATTTTCAAGAAGATCATCTTTCAGACCAGCACTGGAGCTAGGATG
>capture_2|sediment-52|fragment_752|end_1|974_copies|UMI_pair_ACGTTCAG-GCTGTTCCTGCCGA--GAAGGAAG-AGGCAATGAGGACC|M|none
GCTGTTCCTGCCGATATTCTTCCCTCATAGACTCAGGCACTCCTTCCGTAGAAGGCCCTCTTTTCAAACCGTATTTAAGGCGACGATAAATGCATTTGAAGAAAAGACGATCAAGAATCCACAATATCAAGTGCAAGATCCCAATGATACTTGCGGCAATAACGAGAGGATCACTTGAATCGCTGCATTTGCACTCCCATCCGTTTCTGGTAGGCCTGCAAATTTTCAAGAAGATCATCTTTCAGACCAGCACTGGAGCTAGGATGAGTCCCGATGGTCCTCATTGCCTCTTC
>capture_2|sediment-52|fragment_752|end_2|974_copies|UMI_pair_ACGTTCAG-GCTGTTCCTGCCGA--GAAGGAAG-AGGCAATGAGGACC|M|none
AGGCAATGAGGACCATCGGGACTCATCCTAGCTCCAGTGCTGGTCTGAAAGATGATCTTCTTGAAAATTTGCAGGCCTACCAGAAACGGATGGGAGTGCAAATGCAGCGATTCAAGTGATCCTCTCGTTATTGCCGCAAGTATCATTGGGATCTTGCACTTGATATTGTGGATTCTTGATCGTCTTTTCTTCAAATGCATTTATCGTCGCCTTAAATACGGTTTGAAAAGAGGGCCTTCTACGGAAGGAGTGCCTGAGTCTATGAGGGAAGAATATCGGCAGGAACAGCCTG
>capture_2|sediment-52|fragment_800|end_1|1396_copies|UMI_pair_CGCATGAT-TTTTACTCCAGCTC--TTCCAAGG-GCAATGAGGACCAT|M|none
TTTTACTCCAGCTCTATGTTGACAAAATGACCATCGTCAACATCCACAGCACTCTGCTGTTCCTGCCGATATTCTTCCCTCATAGACTCAGGCACTCCTTCCGTAGAAGGCCCTCTTTTCAAACCGTATTTAAGGCGACGATAAATGCATTTGAAGAAAAGACGATCAAGAATCCACAATATCAAGTGCAAGATCCCAATGATACTTGCGGCAATAACGAGAGGATCACTTGAATCGCTGCATTTGCACTCCCATCCGTTTCTGGTAGGCCTGCAAATTTTCAAGAAGATCA
>capture_2|sediment-52|fragment_800|end_2|1396_copies|UMI_pair_CGCATGAT-TTTTACTCCAGCTC--TTCCAAGG-GCAATGAGGACCAT|M|none
GCAATGAGGACCATCGGGACTCATCCTAGCTCCAGTGCTGGTCTGAAAGATGATCTTCTTGAAAATTTGCAGGCCTACCAGAAACGGATGGGAGTGCAAATGCAGCGATTCAAGTGATCCTCTCGTTATTGCCGCAAGTATCATTGGGATCTTGCACTTGATATTGTGGATTCTTGATCGTCTTTTCTTCAAATGCATTTATCGTCGCCTTAAATACGGTTTGAAAAGAGGGCCTTCTACGGAAGGAGTGCCTGAGTCTATGAGGGAAGAATATCGGCAGGAACAGCANAGTG
>capture_2|sediment-52|fragment_1018|end_1|481_copies|UMI_pair_ACTAGGAG-GTGCAGGCAATGAG--CTGTTGAC-TCCAGCTCTATGTT|M|none
GTGCAGGCAATGAGGACCATCGGGACTCATCCTAGCTCCAGTGCTGGTCTGAAAGATGATCTTCTTGAAAATTTGCAGGCCTACCAGAAACGGATGGGAGTGCAAATGCAGCGATTCAAGTGATCCTCTCGTTATTGCCGCAAGTATCATTGGGATCTTGCACTTGATATTGTGGATTCTTGATCGTCTTTTCTTCAAATGCATTTATCGTCGCCTTAAATACGGTTTGAAAAGAGGGCCTTCTACGGAAGGAGTGCCTGAGTCTATGAGGGAAGAATATCGGCAGGAAC
>capture_2|sediment-52|fragment_1018|end_2|481_copies|UMI_pair_ACTAGGAG-GTGCAGGCAATGAG--CTGTTGAC-TCCAGCTCTATGTT|M|none
TCCAGCTCTATGTTGACAAAATGACCATCGTCAACATCCACAGCACTCTGCTGTTCCTGCCGATATTCTTCCCTCATAGACTCAGGCACTCCTTCCGTAGAAGGCCCTCTTTTCAAACCGTATTTAAGGCGACGATAAATGCATTTGAAGAAAAGACGATCAAGAATCCACAATATCAAGTGCAAGATCCCAATGATACTTGCGGCAATAACGAGAGGATCACTTGAATCGCTGCATTTGCACTCCCATCCGTTTCTGGTAGGCCTGCAAATTTTCAAGAAGATCATCTTTC
>capture_2|sediment-67|fragment_15|end_1|2094_copies|UMI_pair_ACGGAACA-GGCAAAAGAGGTGG--GATGTGTG-ACTTGATCCTGCCA|M|none
GGCAAAAGAGGTGGCACTCAGTTATTCAACTGGTGCACTTGCCAGCTGCATGGGCCTCATATACAACAGAATGGGGACTGTGACCACTGAAGTGGCATTTGGCCTGGTGTGTGCCACGTGTGAGCAGATTGCTGATTCCCAGCATCGGTCTCACAGACAAATGGTGACAACAACCAACCCGCTAATCAGACATGAAAACAGGATGGTACTGGCCAGTACTACGGCTAAGGCCATGGAGCAAATGGCAGGATCAAGTCACACATC
>capture_2|sediment-67|fragment_15|end_2|2094_copies|UMI_pair_ACGGAACA-GGCAAAAGAGGTGG--GATGTGTG-ACTTGATCCTGCCA|M|none
ACTTGATCCTGCCATTTGCTCCATGGCCTTAGCCGTAGTACTGGCCAGTACCATCCTGTTTTCATGTCTGATTAGCGGGTTGGTTGTTGTCACCATTTGTCTGTGAGACCGATGCTGGGAATCAGCAATCTGCTCACACGTGGCACACACCAGGCCAAATGCCACTTCAGTGGTCACAGTCCCCATTCTGTTGTATATGAGGCCCATGCAGCTGGCAAGTGCACCAGTTGAATAACTGAGTGCCACCTCTTTTGCCTGTTCCGT
>capture_1|sediment-10|fragment_25|end_1|644_copies|UMI_pair_GCACAACT-TGAATAACTGAGTG--TTGCGAAG-CCCCTCAAAGCCGA|M|none
TGAATAACTGAGTGCCACCTCTTTTGCTCCATGGAATGTTATTTCCCTCTTGAGCTTCCTGTACAGTTTGACCGCTCNGTCCATGTTGTTTGGATCCCCATTCCCATTAAGGGCATTTTGGACAAAGCGTCTACGCTGCAGTCCTCGCTCACTGGGCACGGTGAGCGTGAACACAAACCCTAAAATCCCCTTAGTCAGAGGTGACAGGATTGGTCTTGTCTTTAGCCATTCCATGAGCGCCTCAAGATCGGTGTTTTTCCCTGCAAACACATCTTCAAGTCTCTGCGCGATC
>capture_1|sediment-10|fragment_25|end_2|644_copies|UMI_pair_GCACAACT-TGAATAACTGAGTG--TTGCGAAG-CCCCTCAAAGCCGA|M|none
CCCCTCAAAGCCGAGATCGCGCAGAGACTTGAAGATGTGTTTGCAGGGAAAAACACCGATCTTGAGGCGCTCATGGAATGGCTAAAGACAAGACCAATCCTGTCACCTCTGACTAAGGGGATTTTAGGGTTTGTGTTCACGCTCACCGTGCCCAGTGAGCGAGGACTGCAGCGTAGACGCTTTGTCCAAAATGCCCTTAATGGGAATGGGGATCCAAACAACATGGACNGAGCGGTCAAACTGTACAGGAAGCTCAAGAGGGAAATAACATTCCATGGAGCAAAANAGGNGG
>capture_2|sediment-10|fragment_5|end_1|1419_copies|UMI_pair_GCACAACT-TGAATAACTGAGTG--TTGCGAAG-CCCCTCAAAGCCGA|M|none
TGAATAACTGAGTGCCACCTCTTTTGCTCCATGGAATGTTATTTCCCTCTTGAGCTTCCTGTACAGTTTGACCGCTCTGTCCATGTTGTTTGGATCCCCATTCCCATTAAGGGCATTTTGGACAAAGCGTCTACGCTGCAGTCCTCGCTCACTGGGCACGGTGAGCGTGAACACAAACCCTAAAATCCCCTTAGTCAGAGGTGACAGGATTGGTCTTGTCTTTAGCCATTCCATGAGCGCCTCAAGATCGGTGTTTTTCCCTGCAAACACATCTTCAAGTCTCTGCGCGATC
>capture_2|sediment-10|fragment_5|end_2|1419_copies|UMI_pair_GCACAACT-TGAATAACTGAGTG--TTGCGAAG-CCCCTCAAAGCCGA|M|none
CCCCTCAAAGCCGAGATCGCGCAGAGACTTGAAGATGTGTTTGCAGGGAAAAACACCGATCTTGAGGCGCTCATGGAATGGCTAAAGACAAGACCAATCCTGTCACCTCTGACTAAGGGGATTTTAGGGTTTGTGTTCACGCTCACCGTGCCCAGTGAGCGAGGACTGCAGCGTAGACGCTTTGTCCAAAATGCCCTTAATGGGAATGGGGATCCAAACAACATGGACAGAGCGGTCAAACTGTACAGGAAGCTCAAGAGGGAAATAACATTCCATGGAGCAAAANAGGNGG
>capture_1|sediment-46|fragment_44|end_1|2157_copies|UMI_pair_ATCCAGAG-GGAAAAACACCGAT--TTCCAAGG-GCACACACCAGGCC|M|none
GGAAAAACACCGATCTTGAGGCGCTCATGGAATGGCTAAAGACAAGACCAATCCTGTCACCTCTGACTAAGGGGATTTTAGGATTTGTGTTCACGCTCACCGTGCCCAGTGAGCGAGGACTGCAGCGTAGACGCTTTGTCCAAAATGCCCTTAATGGGAATGGGGATCCAAACAACATGGACAGAGCGGTCAAACTGTACAGGAAGCTCAAGAGGGAAATAACATTCCATGGGGCAAAAGAGGTGGCACTCAGTTATTCAACTGGTGCACTTGCCAGCTGCATGGGCCTCAT
>capture_1|sediment-46|fragment_44|end_2|2157_copies|UMI_pair_ATCCAGAG-GGAAAAACACCGAT--TTCCAAGG-GCACACACCAGGCC|M|none
GCACACACCAGGCCAAATGCCACTTCAGTGGTTACAGTTCCCATCCTGTTGTATATGAGGCCCATGCAGCTGGCAAGTGCACCAGTTGAATAACTGAGTGCCACCTCTTTTGCCCCATGGAATGTTATTTCCCTCTTGAGCTTCCTGTACAGTTTGACCGCTCTGTCCATGTTGTTTGGATCCCCATTCCCATTAAGGGCATTTTGGACAAAGCGTCTACGCTGCAGTCCTCGCTCACTGGGCACGGTGAGCGTGAACACAAATCCTAAAATCCCCTTAGTCAGAGGTNAC
>capture_1|sediment-46|fragment_60|end_1|1013_copies|UMI_pair_ACGACTTG-AAGATGTGTTTGCA--GATTACCG-GCTGGGAATCAGCA|M|none
AAGATGTGTTTGCAGGGAAAAACACCGATCTTGAGGCGCTCATGGAATGGCTAAAGACAAGACCAATCCTGTCACCTCTGACTAAGGGGATTTTAGGATTTGTGTTCACGCTCACCGTGCCCAGTGAGCGAGGACTGCAGCGTAGACGCTTTGTCCAAAATGCCCTTAATGGGAATGGGGATCCAAACAACATGGACAGAGCGGTCAAACTGTACAGGAAGCTCAAGAGGGAAATAACATTCCATGGGGCAAAAGAGGTGGCACTCAGTTATTCAACTGGTGCACTTGCCAGC
>capture_1|sediment-46|fragment_60|end_2|1013_copies|UMI_pair_ACGACTTG-AAGATGTGTTTGCA--GATTACCG-GCTGGGAATCAGCA|M|none
GCTGGGAATCAGCAATCTGCTCACACGTTGCACACACCAGGCCAAATGCCACTTCAGTGGTTACAGTTCCCATCCTGTTGTATATGAGGCCCATGCAGCTGGCAAGTGCACCAGTTGAATAACTGAGTGCCACCTCTTTTGCCCCATGGAATGTTATTTCCCTCTTGAGCTTCCTGTACAGTTTGACCGCTCTGTCCATGTTGTTTGGATCCCCATTCCCATTAAGGGCATTTTGGACAAAGCGTCTACGCTGCAGTCCTCGCTCACTGGGCACGGTGAGCGTGAACACAAA
>capture_2|sediment-46|fragment_30|end_1|1292_copies|UMI_pair_ATCCAGAG-GGAAAAACACCGAT--TTCCAAGG-GCACACACCAGGCC|M|none
GGAAAAACACCGATCTTGAGGCGCTCATGGAATGGCTAAAGACAAGACCAATCCTGTCACCTCTGACTAAGGGGATTTTAGGATTTGTGTTCACGCTCACCGTGCCCAGTGAGCGAGGACTGCAGCGTAGACGCTTTGTCCAAAATGCCCTTAATGGGAATGGGGATCCAAACAACATGGACAGAGCGGTCAAACTGTACAGGAAGCTCAAGAGGGAAATAACATTCCATGGGGCAAAAGAGGTGGCACTCAGTTATTCAACTGGTGCACTTGCCAGCTGCATGGGCCTCAT
>capture_2|sediment-46|fragment_30|end_2|1292_copies|UMI_pair_ATCCAGAG-GGAAAAACACCGAT--TTCCAAGG-GCACACACCAGGCC|M|none
GCACACACCAGGCCAAATGCCACTTCAGTGGTTACAGTTCCCATCCTGTTGTATATGAGGCCCATGCAGCTGGCAAGTGCACCAGTTGAATAACTGAGTGCCACCTCTTTTGCCCCATGGAATGTTATTTCCCTCTTGAGCTTCCTGTACAGTTTGACCGCTCTGTCCATGTTGTTTGGATCCCCATTCCCATTAAGGGCATTTTGGACAAAGCGTCTACGCTGCAGTCCTCGCTCACTGGGCACGGTGAGCGTGAACACAAATCCTAAAATCCCCTTAGTCAGAGGTGAC
>capture_2|sediment-46|fragment_111|end_1|152_copies|UMI_pair_ACGACTTG-AAGATGTGTTTGCA--GATTACCG-GCTGGGAATCAGCA|M|none
AAGATGTGTTTGCAGGGAAAAACACCGATCTTGAGGCGCTCATGGAATGGCTAAAGACAAGACCAATCCTGTCACCTCTGACTAAGGGGATTTTAGGATTTGTGTTCACGCTCACCGTGCCCAGTGAGCGAGGACTGCAGCGTAGACGCTTTGTCCAAAATGCCCTTAATGGGAATGGGGATCCAAACAACATGGACAGAGCGGTCAAACTGTACAGGAAGCTCAAGAGGGAAATAACATTCCATGGGGCAAAAGAGGTGGCACTCAGTTATTCAACTGGTNCACTTGCCANC
>capture_2|sediment-46|fragment_111|end_2|152_copies|UMI_pair_ACGACTTG-AAGATGTGTTTGCA--GATTACCG-GCTGGGAATCAGCA|M|none
GCTGGGAATCAGCAATCTGCTCACACGTTGCACACACCAGGCCAAATGCCACTTCAGTGGTTACAGTTCCCATCCTGTTGTATATGAGGCCCATGCAGCTGGCAAGTGCACCAGTTGAATAACTGAGTGCCACCTCTTTTGCCCCATGGAATGTTATTTCCCTCTTGAGCTTCCTGTACAGTTTGACCGCTCTGTCCATGTTGTTTGGATCCCCATTCCCATTAAGGGCATTTTGGACAAAGCGTCTACGCTGCAGTCCTCGCTCACTGGGCACGGTGAGCGTGAACACAAA
>capture_1|sediment-42|fragment_26|end_1|336_copies|UMI_pair_GATTACCG-ATCCACAGCACTCT--GTGCCATA-GGATTTTAGGATTT|M|none
ATCCACAGCACTCTGCTGTTCCTGCCGGTATTCTTCCCTCATAGACTCAGGCACTCCTTCCGTAGAAGGCCCTCTTTTCAAACCGTATTTAAGGCGACGATAAATGCATTTGAAGAAAAGACGATCAAGAATCCACAATATCAAGTGCAAGATCCCAATGATACTTGCGGCAATAACGAGAGGATCACTTGAATCGCTGCATTTGCACTCCCATCCGTTTCTGGTAGGCCTGCAAATTTTCAAGAAGATCATCTTTCAGACCAGCACTGGANCTAGGATNANTCCCAATGGTC
>capture_1|sediment-42|fragment_26|end_2|336_copies|UMI_pair_GATTACCG-ATCCACAGCACTCT--GTGCCATA-GGATTTTAGGATTT|M|none
GGATTTTAGGATTTGTGTTCACGCTCACCGTGCCCAGTGAGCGAGGACTGCAGCGTAGACGCTTTGTCCAAAATGCCCTTAATGGGAATGGGGATCCAAACAACATGGACAGAGCGGTCAAACTGTACAGGAAGCTCAAGAGGGAAATAACATTCCATGGGGCAAAAGAGGTGGCACTCAGTTATTCAACTGGTGCACTTGCCAGCTGCATGGGCCTCATATACAACAGGATGGGAACTGTAACCACTGAAGTGGCATTTGGCCTGGTGTGTGCAACATGTGAGCAGATTGCT
>capture_1|sediment-46|fragment_59|end_1|2262_copies|UMI_pair_GAAGGAAG-CGTCAACATCCACA--GAGACGAT-CAAATGGTGCAGGC|M|none
CGTCAACATCCACAGCACTCTGCTGTTCCTGCCGGTATTCTTCCCTCATAGACTCAGGCACTCCTTCCGTAGAAGGCCCTCTTTTCAAACCGTATTTAAGGCGACGATAAATGCATTTGAAGAAAAGACGATCAAGAATCCACAATATCAAGTGCAAGATCCCAATGATACTTGCGGCAATAACGAGAGGATCACTTGAATCGCTGCATTTGCACTCCCATCCGTTTCTGGTAGGCCTGCAAATTTTCAAGAAGATCATCTTTCAGACCAGCACTGGAGCTAGGATGAGTCCC
>capture_1|sediment-46|fragment_59|end_2|2262_copies|UMI_pair_GAAGGAAG-CGTCAACATCCACA--GAGACGAT-CAAATGGTGCAGGC|M|none
CAAATGGTGCAGGCAATGAGGACCATTGGGACTCATCCTAGCTCCAGTGCTGGTCTGAAAGATGATCTTCTTGAAAATTTGCAGGCCTACCAGAAACGGATGGGAGTGCAAATGCAGCGATTCAAGTGATCCTCTCGTTATTGCCGCAAGTATCATTGGGATCTTGCACTTGATATTGTGGATTCTTGATCGTCTTTTCTTCAAATGCATTTATCGTCGCCTTAAATACGGTTTGAAAAGAGGGCCTTCTACGGAAGGAGTGCCTGAGTCTATGAGGGAAGAATACCGGCAGG
>capture_2|sediment-42|fragment_21|end_1|828_copies|UMI_pair_GATTACCG-ATCCACAGCACTCT--GTGCCATA-GGATTTTAGGATTT|M|none
ATCCACAGCACTCTGCTGTTCCTGCCGGTATTCTTCCCTCATAGACTCAGGCACTCCTTCCGTAGAAGGCCCTCTTTTCAAACCGTATTTAAGGCGACGATAAATGCATTTGAAGAAAAGACGATCAAGAATCCACAATATCAAGTGCAAGATCCCAATGATACTTGCGGCAATAACGAGAGGATCACTTGAATCGCTGCATTTGCACTCCCATCCGTTTCTGGTAGGCCTGCAAATTTTCAAGAAGATCATCTTTCAGACCAGCACTGGAGCTAGGATGAGTCCCAATGGTC
>capture_2|sediment-42|fragment_21|end_2|828_copies|UMI_pair_GATTACCG-ATCCACAGCACTCT--GTGCCATA-GGATTTTAGGATTT|M|none
GGATTTTAGGATTTGTGTTCACGCTCACCGTGCCCAGTGAGCGAGGACTGCAGCGTAGACGCTTTGTCCAAAATGCCCTTAATGGGAATGGGGATCCAAACAACATGGACAGAGCGGTCAAACTGTACAGGAAGCTCAAGAGGGAAATAACATTCCATGGGGCAAAAGAGGTGGCACTCAGTTATTCAACTGGTGCACTTGCCAGCTGCATGGGCCTCATATACAACAGGATGGGAACTGTAACCACTGAAGTGGCATTTGGCCTGGTGTGTGCAACATGTGAGCAGATTGCT
>capture_2|sediment-46|fragment_49|end_1|1767_copies|UMI_pair_GAAGGAAG-CGTCAACATCCACA--GAGACGAT-CAAATGGTGCAGGC|M|none
CGTCAACATCCACAGCACTCTGCTGTTCCTGCCGGTATTCTTCCCTCATAGACTCAGGCACTCCTTCCGTAGAAGGCCCTCTTTTCAAACCGTATTTAAGGCGACGATAAATGCATTTGAAGAAAAGACGATCAAGAATCCACAATATCAAGTGCAAGATCCCAATGATACTTGCGGCAATAACGAGAGGATCACTTGAATCGCTGCATTTGCACTCCCATCCGTTTCTGGTAGGCCTGCAAATTTTCAAGAAGATCATCTTTCAGACCAGCACTGGAGCTAGGATGAGTCCC
>capture_2|sediment-46|fragment_49|end_2|1767_copies|UMI_pair_GAAGGAAG-CGTCAACATCCACA--GAGACGAT-CAAATGGTGCAGGC|M|none
CAAATGGTGCAGGCAATGAGGACCATTGGGACTCATCCTAGCTCCAGTGCTGGTCTGAAAGATGATCTTCTTGAAAATTTGCAGGCCTACCAGAAACGGATGGGAGTGCAAATGCAGCGATTCAAGTGATCCTCTCGTTATTGCCGCAAGTATCATTGGGATCTTGCACTTGATATTGTGGATTCTTGATCGTCTTTTCTTCAAATGCATTTATCGTCGCCTTAAATACGGTTTGAAAAGAGGGCCTTCTACGGAAGGAGTGCCTGAGTCTATGAGGGAAGAATACCGGCAGG
>capture_2|Undetermined|fragment_75|end_1|44_copies|UMI_pair_ATCCAGAG-GTTTGCAGGGAAAA--GAGACGAT-TGTTGACAAAATGA|M|none
GTTTGCAGGGAAAAACACCGATCTTGAGGCGCTCATGGAATGGCTAAAGACAAGACCAATCCTGTCACCTCTGACTAAGGGGATTTTAGGATTTGTGTTCACGCTCACCGTGCCCAGTGAGCGAGGACTGCAGCGTAGACGCTTTGTCCAAAATGCCCTTAATGGGAATGGGGATCCAAACAACATGGACAGAGCGGTCAAACTGTACAGGAAGCTCAAGAGGGAAATAACATTCCATGGGGCAAAAGAGGTGGCACTCAGTTATTCAACTGGTGCACTTGCCAGCTGCATGG
>capture_2|Undetermined|fragment_75|end_2|44_copies|UMI_pair_ATCCAGAG-GTTTGCAGGGAAAA--GAGACGAT-TGTTGACAAAATGA|M|none
TGTTGACAAAATGACCATCGTCAACATCCACAGCACTCTGCTGTTCCTGCCGGTATTCTTCCCTCATAGACTCAGGCACTCCTTCCGTAGAAGGCCCTCTTTTCAAACCGTATTTAAGGCGACGATAAATGCATTTGAAGAAAAGACGATCAAGAATCCACAATATCAAGTGCAAGATCCCAATGATACTTGCGGCAATAACGAGAGGATCACTTGAATCGCTGCATTTGCACTCCCATCCGTTTCTGGTAGGCCTGCAAATTTTCAAGAAGATCATCTTTCANACCANCAC
>capture_2|sediment-11|fragment_3|end_1|6355_copies|UMI_pair_CGGCTAAT-TAGATATTGAAAGA--TTGCGAAG-GACAGGATTGGTCT|M|none
TAGATATTGAAAGATGAGCCTTCTAACCGAGGTCGAAACGTACGTTCTCTCTATCGTCCCGTCAGGCCCCCTCAAAGCCGAGATCGCGCAGAGACTTGAAGATGTGTTTGCAGGGAAAAACACCGATCTTGAGGCGCTCATGGAATGGCTAAAGACAAGACCAATCCTGTCCTTCGCAA
>capture_2|sediment-11|fragment_3|end_2|6355_copies|UMI_pair_CGGCTAAT-TAGATATTGAAAGA--TTGCGAAG-GACAGGATTGGTCT|M|none
GACAGGATTGGTCTTGTCTTTAGCCATTCCATGAGCGCCTCAAGATCGGTGTTTTTCCCTGCAAACACATCTTCAAGTCTCTGCGCGATCTCGGCTTTGAGGGGGCCTGACGGGACGATAGAGAGAACGTACGTTTCGACCTCGGTTAGAAGGCTCATCTTTCAATATCTAATTAGCCG
>capture_1|sediment-1|fragment_11|end_1|7534_copies|UMI_pair_GATCGAGT-TTCAGCTGAATCGA--TTGCGAAG-TTCAGTGCATGTGT|PA|none
TTCAGCTGAATCGAGAAAATTGCTTCTCATTGTTCAGGCACTTAGGGACAACCTGGAACCTGGGACCTTTGATCTTGGGGGGCTATATGAAGCAATCGAGGAGTGCCTGATTAATGATCCCTGGGTTTTGCTTAACGCATCTTGGTTCAACTCCTTCCTCACACATGCACTGAACTTCGCAA
>capture_1|sediment-1|fragment_11|end_2|7534_copies|UMI_pair_GATCGAGT-TTCAGCTGAATCGA--TTGCGAAG-TTCAGTGCATGTGT|PA|none
TTCAGTGCATGTGTGAGGAAGGAGTTGAACCAAGATGCGTTAAGCAAAACCCAGGGATCATTAATCAGGCACTCCTCGATTGCTTCATATAGCCCCCCAAGATCAAAGGTCCCAGGTTCCAGGTTGTCCCTAAGTGCCTGAACAATGAGAAGCAATTTTCTCGATTCAGCTGAAACTCGATC
>capture_2|sediment-1|fragment_3|end_1|10205_copies|UMI_pair_GATCGAGT-TTCAGCTGAATCGA--TTGCGAAG-TTCAGTGCATGTGT|PA|none
TTCAGCTGAATCGAGAAAATTGCTTCTCATTGTTCAGGCACTTAGGGACAACCTGGAACCTGGGACCTTTGATCTTGGGGGGCTATATGAAGCAATCGAGGAGTGCCTGATTAATGATCCCTGGGTTTTGCTTAACGCATCTTGGTTCAACTCCTTCCTCACACATGCACTGAACTTCGCAA
>capture_2|sediment-1|fragment_3|end_2|10205_copies|UMI_pair_GATCGAGT-TTCAGCTGAATCGA--TTGCGAAG-TTCAGTGCATGTGT|PA|none
TTCAGTGCATGTGTGAGGAAGGAGTTGAACCAAGATGCGTTAAGCAAAACCCAGGGATCATTAATCAGGCACTCCTCGATTGCTTCATATAGCCCCCCAAGATCAAAGGTCCCAGGTTCCAGGTTGTCCCTAAGTGCCTGAACAATGAGAAGCAATTTTCTCGATTCAGCTGAAACTCGATC
>capture_1|sediment-1|fragment_12|end_1|1347_copies|UMI_pair_ACGACTTG-GAGAGGAGAAACAA--GAAGGAAG-GCTCGTTGTGCTGC|NP|none
GAGAGGAGAAACAAGTATCTGGAGGAGCATCCCAGTGCTGGAAAAGATCCCAAGAAGACTGGAGGTCCAATCTACAGGAGAAGAGATGGTAAATGGATGAGAGAGTTGATCCTATATGACAAGGAAGAAATCAGGAGAATTTGGCGTCAAGCTAATAATGGAGAGGACGCAACTGCTGGTCTCACCCATTTGATGATTTGGCATTCCAATCTGAATGATGCCACATACCAGAGAACAAGGGCACTTGTGCGTACTGGAATGGACCCCAGGATGTGCTCTCTGATGCAAGGCNC
>capture_1|sediment-1|fragment_12|end_2|1347_copies|UMI_pair_ACGACTTG-GAGAGGAGAAACAA--GAAGGAAG-GCTCGTTGTGCTGC|NP|none
GCTCGTTGTGCTGCTGTTTGGAATTTCCCCTTGAGGATGTTGCACATTCTCTCGTAGGCAATTCTAGTTCTCCGTCCATTTTCGCCTCTCCAGAAATTCCGATCATTGATCCCTCGCTTGATCATCCGGATCAATTCCATCACCATTGTTCCAACCCCTTTCACTGCCGCTCCAGCAGCCCCAGATCTCCTCGGAAGGGTTGAGCCTTGCATCAGAGAGCACATCCTGGGGTCCATTCCAGTACGCACAAGTGCCCTTGTTCTCTGGTATGTGGCATCATTCAGATTGGAAT
>capture_1|sediment-1|fragment_20|end_1|2213_copies|UMI_pair_CTGTTGAC-GATTGCTTCAAATG--CTTAGGAC-CTGCATTGTCTCCG|NP|none
GATTGCTTCAAATGAGAACATGGAGACAATGGACTCCAGTACTCTTGAATTGAGGAGCAGATACTGGGCTATAAGAACAAGAAGCGGAGGGAACACTAACCAACAGAGAGCATCTGCAGGACAAATCAGTGTACAGCCCACATTCTCTGTGCAGAGAAACCTCCCATTCGAGAGAGCAACCATTATGGCGGCATTTACAGGAAATACTGAAGGCAGAACTTCAGACATGAGAACTGAGATCATAAGGATGATGGAAAATGCCAGACCTGAAGATGTGTCTTTCCAGGGGCGGG
>capture_1|sediment-1|fragment_20|end_2|2213_copies|UMI_pair_CTGTTGAC-GATTGCTTCAAATG--CTTAGGAC-CTGCATTGTCTCCG|NP|none
CTGCATTGTCTCCGAAGAAATAAGATCCTTCATTACTCATGTCAAAGGAAGGCACGATCGGGTTCGTTGCCTTTTCGTCTGAGAGCTCGAAGACTCCCCGCCCCTGGAAAGACACATCTTCAGGTCTGGCATTTTCCATCATCCTTATGATCTCAGTTCTCATGTCTGAAGTTCTGCCTTCAGTATTTCCTGTAAATGCCGCCATAATGGTTGCTCTCTCGAATGGGAGGTTTCTCTGCACAGAGAATGTGGGCTGTACACTGATTTGTCCTGCAGATGCTCTCTGTTGGTT
>capture_1|sediment-1|fragment_23|end_1|1476_copies|UMI_pair_ACGGAACA-TGATGCAAGGCTCA--TTGCAGAC-TTCTAGTTCTCCGT|NP|none
TGATGCAAGGCTCAACCCTTCCGAGGAGATCTGGGGCTGCTGGAGCGGCAGTGAAAGGGGTTGGAACAATGGTGATGGAATTGATCCGGATGATCAAGCGAGGGATCAATGATCGGAATTTCTGGAGAGGCGAAAATGGACGGAGAACTAGAAGTCTGCAA
>capture_1|sediment-1|fragment_23|end_2|1476_copies|UMI_pair_ACGGAACA-TGATGCAAGGCTCA--TTGCAGAC-TTCTAGTTCTCCGT|NP|none
TTCTAGTTCTCCGTCCATTTTCGCCTCTCCAGAAATTCCGATCATTGATCCCTCGCTTGATCATCCGGATCAATTCCATCACCATTGTTCCAACCCCTTTCACTGCCGCTCCAGCAGCCCCAGATCTCCTCGGAAGGGTTGAGCCTTGCATCATGTTCCGT
>capture_1|sediment-3|fragment_9|end_1|10143_copies|UMI_pair_ACGGAACA-GGGAGATTCTACAT--TTCCAAGG-GGAATGCCAAATCA|NP|none
GGGAGATTCTACATACAGATGTGCACTGAACTCAAACTCAGTGACTACGAAGGGAGGCTAATCCAAAACAGCATAACCATAGAAAGGATGGTTCTCTCGGCATTTGATGAGAGGAGAAACAAGTATCTGGAGGAGCATCCCAGTGCTGGGAAAGATCCCAAGAAGACTGGAGGTCCAATCTACAGGAGAAGAGATGGTAAATGGATGAGAGAGTTGATCCTATATGACAAGGAAGAAATCAGGAGAATTTGGCGTCAAGCTAATAATGGAGAGGACGCAACTGCTGGTCTCAC
>capture_1|sediment-3|fragment_9|end_2|10143_copies|UMI_pair_ACGGAACA-GGGAGATTCTACAT--TTCCAAGG-GGAATGCCAAATCA|NP|none
GGAATGCCAAATCATCAGATGGGTGAGACCAGCAGTTGCGTCCTCTCCATTATTAGCTTGACGCCAAATTCTCCTGATTTCTTCCTTGTCATATAGGATCAACTCTCTCATCCATTTACCATCTCTTCTCCTGTAGATTGGACCTCCAGTCTTCTTGGGATCTTTCCCAGCACTGGGATGCTCCTCCAGATACTTGTTTCTCCTCTCATCAAATGCCGAGAGAACCATCCTTTCTATGGTTATGCTGTTTTGGATTAGCCTCCCTTCGTAGTCACTGAGTTTGAGTTCAGTGC
>capture_1|sediment-3|fragment_19|end_1|118_copies|UMI_pair_ACGGAACA-CTTTAATTGTCATA--GAAGGAAG-CTGGAATGGACCCC|NP|none
CTTTAATTGTCATACTCCTCTGTATTGTCTCCGAAGAAATAAGATCCTTCATTATTCATGTCAAAGGAAGGCACGATCGGGTTCGTTGCCTTTTCGTCCGAGAGCTCGAAGACTCCCCGCCCCTGGAAAGACACATCTTCAGGTCTGGCATTCTCCATCATCCTTATGATCTCAGTTCTCATGTCTGAAGTTCTGCCTTCAGTATTTCCTGTAAATGCCGCCATAATGGTTGCTCTCTCGAATGGGAGGTTTCTCTGCACAGAGAATGTGGGCTGTACACTGATTTNTCCTGC
>capture_1|sediment-3|fragment_19|end_2|118_copies|UMI_pair_ACGGAACA-CTTTAATTGTCATA--GAAGGAAG-CTGGAATGGACCCC|NP|none
CTGGAATGGACCCCAGGATGTGCTCTCTGATGCAAGGCTCAACCCTTCCGAGGAGATCTGGAGCTGCTGGAGCGGCAGTGAAAGGGGTTGGAACAATGGTGATGGAATTGATCCGGATGATCAAGCGAGGGATCAATGATCGGAATTTCTGGAGAGGCGAAAATGGACGGAGAACTAGAATTGCCTACGAGAGAATGTGCAACATCCTCAAGGGGAAATTCCAAACAGCAGCACAACGAGCAATGATGGACCAAGTAAGAGAAAGCCGGAANCCNGGNAATGCNNAAATTNA
>capture_1|sediment-9|fragment_1|end_1|13168_copies|UMI_pair_GCACAACT-CCGGCTTTCTCTTA--TTCGTTGG-CCTGGAATGGACCC|NP|none
CCGGCTTTCTCTTACTTGGTCCATCATTGCTCGTTGTGCTGCTGTTTGGAATTTCCCCTTGAGGATGTTGCACATTCTCTCGTAGGCAATTCTAGTTCTCCGTCCATTTTCGCCTCTCCAGAAATTCCGATCATTGATCCCTCGCTTGATCATCCGGATCAATTCCATCACCATTGTTCCAACCCCTTTCACTGCCGCTCCAGCAGCCCCAGATCTCCTCGGAAGGGTTGAGCCTTGCATCAGAGAGCACATCCTGGGGTCCATTCCAGGCCAACGAA
>capture_1|sediment-9|fragment_1|end_2|13168_copies|UMI_pair_GCACAACT-CCGGCTTTCTCTTA--TTCGTTGG-CCTGGAATGGACCC|NP|none
CCTGGAATGGACCCCAGGATGTGCTCTCTGATGCAAGGCTCAACCCTTCCGAGGAGATCTGGGGCTGCTGGAGCGGCAGTGAAAGGGGTTGGAACAATGGTGATGGAATTGATCCGGATGATCAAGCGAGGGATCAATGATCGGAATTTCTGGAGAGGCGAAAATGGACGGAGAACTAGAATTGCCTACGAGAGAATGTGCAACATCCTCAAGGGGAAATTCCAAACAGCAGCACAACGAGCAATGATGGACCAAGTAAGAGAAAGCCGGAGTTGTGC
>capture_1|sediment-9|fragment_3|end_1|12405_copies|UMI_pair_CGCATGAT-GTATTTTTCTCTTT--TGAAGACG-GAACACTAACCAAC|NP|none
GTATTTTTCTCTTTAATTGTCATACTCCTCTGCATTGTCTCCGAAGAAATAAGATCCTTCATTACTCATGTCAAAGGAAGGCACGATCGGGTTCGTTGCCTTTTCGTCTGAGAGCTCGAAGACTCCCCGCCCCTGGAAGGACACATCTTCAGGTCTGGCATTTTCCATCATCCTTATGATCTCAGTTCTCATGTCTGAAGTTCTGCCTTCAGTATTTCCTGTAAATGCCGCCATAATGGTTGCTCTCTCGAATGGGAGGTTTCTCTGCACAGAGAATGTGGGCTGTACACTG
>capture_1|sediment-9|fragment_3|end_2|12405_copies|UMI_pair_CGCATGAT-GTATTTTTCTCTTT--TGAAGACG-GAACACTAACCAAC|NP|none
GAACACTAACCAACAGAGAGCATCTGCAGGACAAATCAGTGTACAGCCCACATTCTCTGTGCAGAGAAACCTCCCATTCGAGAGAGCAACCATTATGGCGGCATTTACAGGAAATACTGAAGGCAGAACTTCAGACATGAGAACTGAGATCATAAGGATGATGGAAAATGCCAGACCTGAAGATGTGTCCTTCCAGGGGCGGGGAGTCTTCGAGCTCTCAGACGAAAAGGCAACGAACCCGATCGTGCCTTCCTTTGACATGAGTAATGAAGGATCTTATTTCTTCGGAGAC
>capture_1|sediment-9|fragment_20|end_1|5939_copies|UMI_pair_TTCCAAGG-TCGGCTTTGAAAGA--TTCGTTGG-GTTCCCTCCGCTTC|NP|none
TCGGCTTTGAAAGAGAGGGATACTCTCTAGTCGGAATTGACCCTTTCCGTCTACTCCAAAACAGTCAAGTCTTCAGTCTCATCAGACCCAACGAAAATCCAGCGCATAAAAGTCAGCTGGTATGGATGGCATGCCACTCTGCAGCATTTGAAGATCTGAGGGTGTCAAGCTTCATCAGAGGAACAAGAGTAGTCCCAAGAGGACAACTGTCCACCAGAGGAGTTCAGATTGCTTCAAATGAGAACATGGAGACAATGGACTCCAGTACTCTTGAATTGAGGAGCAGATACTGG
>capture_1|sediment-9|fragment_20|end_2|5939_copies|UMI_pair_TTCCAAGG-TCGGCTTTGAAAGA--TTCGTTGG-GTTCCCTCCGCTTC|NP|none
GTTCCCTCCGCTTCTTGTTCTTATAGCCCAGTATCTGCTCCTCAATTCAAGAGTACTGGAGTCCATTGTCTCCATGTTCTCATTTGAAGCAATCTGAACTCCTCTGGTGGACAGTTGTCCTCTTGGGACTACTCTTGTTCCTCTGATGAAGCTTGACACCCTCAGATCTTCAAATGCTGCAGAGTGGCATGCCATCCATACCAGCTGACTTTTATGCGCTGGATTTTCGTTGGGTCTGATGAGACTGAAGACTTGACTGTTTTGGAGTAGACGGAAAGGGTCAATTCCGACT
>capture_1|sediment-36|fragment_9|end_1|5040_copies|UMI_pair_GATTACCG-TTTACAGGAAATAC--TTGCGAAG-GATCCTTCATTACT|NP|none
TTTACAGGAAATACTGAAGGCAGAACTTCAGACATGAGAACCGAGATCATAAGGATGATGGAAAATGCCAGACCTGAAGATGTGTCTTTCCAGGGGCGGGGAGTCTTCGAGCTCTCGGACGAAAAGGCAACGAACCCGATCGTGCCTTCCTTTGACATGAGTAATGAAGGATCCTTCGCAA
>capture_1|sediment-36|fragment_9|end_2|5040_copies|UMI_pair_GATTACCG-TTTACAGGAAATAC--TTGCGAAG-GATCCTTCATTACT|NP|none
GATCCTTCATTACTCATGTCAAAGGAAGGCACGATCGGGTTCGTTGCCTTTTCGTCCGAGAGCTCGAAGACTCCCCGCCCCTGGAAAGACACATCTTCAGGTCTGGCATTTTCCATCATCCTTATGATCTCGGTTCTCATGTCTGAAGTTCTGCCTTCAGTATTTCCTGTAAACGGTAATC
>capture_1|sediment-36|fragment_13|end_1|4799_copies|UMI_pair_AGCGTGTT-CTCATGTCAAAGGA--TTGCGAAG-ATTTACAGGAAATA|NP|none
CTCATGTCAAAGGAAGGCACGATCGGGTTCGTTGCCTTTTCGTCCGAGAGCTCGAAGACTCCCCGCCCCTGGAAAGACACATCTTCAGGTCTGGCATTTTCCATCATCCTTATGATCTCAGTTCTCATGTCTGAAGTTCTGCCTTCAGTATTTCCTGTAAATCTTCGCAA
>capture_1|sediment-36|fragment_13|end_2|4799_copies|UMI_pair_AGCGTGTT-CTCATGTCAAAGGA--TTGCGAAG-ATTTACAGGAAATA|NP|none
ATTTACAGGAAATACTGAAGGCAGAACTTCAGACATGAGAACTGAGATCATAAGGATGATGGAAAATGCCAGACCTGAAGATGTGTCTTTCCAGGGGCGGGGAGTCTTCGAGCTCTCGGACGAAAAGGCAACGAACCCGATCGTGCCTTCCTTTGACATGAGAACACGCT
>capture_1|sediment-36|fragment_23|end_1|2632_copies|UMI_pair_ACTGAGGT-CCAAATTCTCCTGA--GATGTGTG-GGGGAACGCCAGAA|NP|none
CCAAATTCTCCTGATTTCCTCCTTGTCATATAGGATCAACTCTCTCATCCATTTACCATCTCTTCTCCTTTAGATTGGACCTCCAGTTTTCTTGGGATCTTTCCCAGCACTGGGATGCTCCTCCAGATACTTGTTTCTCCTCTCATCAAATGCCGAGAGAACCATCCTCTCTATGGTTATGCTGTTTTGGATTAGTCTCCCTTCGTAGTCACTGAGTTTGAGTTCAGTGCACATCTGTATGTAGAATCTCCCGATTCCACCAACCATTCTCCCAACAGATGCTCTGATTTC
>capture_1|sediment-36|fragment_23|end_2|2632_copies|UMI_pair_ACTGAGGT-CCAAATTCTCCTGA--GATGTGTG-GGGGAACGCCAGAA|NP|none
GGGGAACGCCAGAATGCCACTGAAATCAGAGCATCTGTTGGGAGAATGGTTGGTGGAATCGGGAGATTCTACATACAGATGTGCACTGAACTCAAACTCAGTGACTACGAAGGGAGACTAATCCAAAACAGCATAACCATAGAGAGGATGGTTCTCTCGGCATTTGATGAGAGGAGAAACAAGTATCTGGAGGAGCATCCCAGTGCTGGGAAAGATCCCAAGAAAACTGGAGGTCCAATCTAAAGGAGAAGAGATGGTAAATGGATGAGAGAGTTGATCCTATATGACAAGG
>capture_1|sediment-36|fragment_42|end_1|1666_copies|UMI_pair_GAGACGAT-GTTTTCTTGGGATC--GCTATCCT-CAAACGATCTTATG|NP|none
GTTTTCTTGGGATCTTTCCCAGCACTGGGATGCTCCTCCAGATACTTGTTTCTCCTCTCATCAAATGCCGAGAGAACCATCCTCTCTATGGTTATGCTGTTTTGGATTAGTCTCCCTTCGTAGTCACTGAGTTTGAGTTCAGTGCACATCTGTATGTAGAATCTCCCGATTCCACCAACCATTCTCCCAACAGATGCTCTGATTTCAGTGGCATTCTGGCGTTCCCCACCAGTTTCCATTTGTTCATAAGATCGTTTGAGGATAGC
>capture_1|sediment-36|fragment_42|end_2|1666_copies|UMI_pair_GAGACGAT-GTTTTCTTGGGATC--GCTATCCT-CAAACGATCTTATG|NP|none
CAAACGATCTTATGAACAAATGGAAACTGGTGGGGAACGCCAGAATGCCACTGAAATCAGAGCATCTGTTGGGAGAATGGTTGGTGGAATCGGGAGATTCTACATACAGATGTGCACTGAACTCAAACTCAGTGACTACGAAGGGAGACTAATCCAAAACAGCATAACCATAGAGAGGATGGTTCTCTCGGCATTTGATGAGAGGAGAAACAAGTATCTGGAGGAGCATCCCAGTGCTGGGAAAGATCCCAAGAAAACATCGTCTC
>capture_1|sediment-36|fragment_114|end_1|2819_copies|UMI_pair_GTCGAAGA-GTATTTTTCTTTAA--TTGCGAAG-GGATGATGGAAAAT|NP|none
GTATTTTTCTTTAATTGTCATACTCCTCTGCATTGTCTCCGAAGAAATAAGATCCTTCATTACTCATGTCAAAGGAAGGCACGATCGGGTTCGTTGCCTTTTCGTCCGAGAGCTCGAAGACTCCCCGCCCCTGGAAAGACACATCTTCAGGTCTGGCATTTTCCATCATCCCTTCGCAA
>capture_1|sediment-36|fragment_114|end_2|2819_copies|UMI_pair_GTCGAAGA-GTATTTTTCTTTAA--TTGCGAAG-GGATGATGGAAAAT|NP|none
GGATGATGGAAAATGCCAGACCTGAAGATGTGTCTTTCCAGGGGCGGGGAGTCTTCGAGCTCTCGGACGAAAAGGCAACGAACCCGATCGTGCCTTCCTTTGACATGAGTAATGAAGGATCTTATTTCTTCGGAGACAATGCAGAGGAGTATGACAATTAAAGAAAAATACTCTTCGAC
>capture_1|sediment-37|fragment_42|end_1|319_copies|UMI_pair_ACTAGGAG-GAGACCAGCAGTTG--GATGTGTG-GTTGGTGGAATCGG|NP|none
GAGACCAGCAGTTGCGTCCTCTCCATTGTTAGCTTGACGCCAAATTCTCCTGATTTCCTCCTTGTCATATAGGATCAACTCTCTCATCCATTTACCATCTCTTCTCCTGTAGATTGGACCTCCAGTTTTCTTGGGATCTTTCCCAGCACTGGGATGCTCCTCCAGATACTTGTTTCTCCTCTCATCAAATGCCGAGAGAACCATCCTCTCTATGGTTATGCTGTTTTGGATTAGTCTCCCTTCGTAGTCACTGAGTTTGAGTTCAGTGCACATCTGTATGTAGAATCTCCCG
>capture_1|sediment-37|fragment_42|end_2|319_copies|UMI_pair_ACTAGGAG-GAGACCAGCAGTTG--GATGTGTG-GTTGGTGGAATCGG|NP|none
GTTGGTGGAATCGGGAGATTCTACATACAGATGTGCACTGAACTCAAACTCAGTGACTACGAAGGGAGACTAATCCAAAACAGCATAACCATAGAGAGGATGGTTCTCTCGGCATTTGATGAGAGGAGAAACAAGTATCTGGAGGAGCATCCCAGTGCTGGGAAAGATCCCAAGAAAACTGGAGGTCCAATCTACAGGAGAAGAGATGGTAAATGGATGAGAGAGTTGATCCTATATGACAAGGAGGAAATCAGGAGAATTTGGCGTCAAGCTAACAATGGANAGGACGCAA
>capture_1|sediment-43|fragment_7|end_1|1692_copies|UMI_pair_CTGTTGAC-GTCAAGTCTTCAGT--TGAAGACG-ATTTGAAGCAATCT|NP|none
GTCAAGTCTTCAGTCTCATCAGACCGAACGAGAATCCAGCGCATAAAAGTCAGCTGGTATGGATGGCATGCCACTCTGCAGCATTTGAAGATCTGAGAGTGTCAAGCTTCATCAGAGGAACAAGAGTAGTCCCAAGAGGACAACTGTCCACCAGAGGAGTTCAGATTGCTTCAAATCGTCTTCA
>capture_1|sediment-43|fragment_7|end_2|1692_copies|UMI_pair_CTGTTGAC-GTCAAGTCTTCAGT--TGAAGACG-ATTTGAAGCAATCT|NP|none
ATTTGAAGCAATCTGAACTCCTCTGGTGGACAGTTGTCCTCTTGGGACTACTCTTGTTCCTCTGATGAAGCTTGACACTCTCAGATCTTCAAATGCTGCAGAGTGGCATGCCATCCATACCAGCTGACTTTTATGCGCTGGATTCTCGTTCGGTCTGATGAGACTGAAGACTTGACGTCAACAG
>capture_1|sediment-46|fragment_72|end_1|947_copies|UMI_pair_GAAGGAAG-ACAGAGAGCATCTG--GATGTGTG-GTATTTTTCTCTAA|NP|none
ACAGAGAGCATCTGCAGGACAAATCAGTGTACAGCCCACATTCTCTGTGCAGAGAAACCTCCCATTCGAGAGAGCAACCATTATGGCGGCATTTACAGGAAATACTGAGGGCAGAACTTCAGACATGAGAACTGAGATCATAAGGATGATGGAAAATGCCAGACCTGAAGATGTGTCTTTCCAGGGGCGGGGAGTCTTCGAGCTCTCGGACGAAAAGGCAACGAACCCGATCGTGCCTTCCTTTGACATGAGTAATGAAGGATCTTATTTCTTCGGAGACAATGCANAGG
>capture_1|sediment-46|fragment_72|end_2|947_copies|UMI_pair_GAAGGAAG-ACAGAGAGCATCTG--GATGTGTG-GTATTTTTCTCTAA|NP|none
GTATTTTTCTCTAATTGTCATACTCCTCTGCATTGTCTCCGAAGAAATAAGATCCTTCATTACTCATGTCAAAGGAAGGCACGATCGGGTTCGTTGCCTTTTCGTCCGAGAGCTCGAAGACTCCCCGCCCCTGGAAAGACACATCTTCAGGTCTGGCATTTTCCATCATCCTTATGATCTCAGTTCTCATGTCTGAAGTTCTGCCCTCAGTATTTCCTGTAAATGCCGCCATAATGGTTGCTCTCTCGAATGGGAGGTTTCTCTGCACAGAGAATGTGGGCTGTACACTGATT
>capture_2|sediment-1|fragment_15|end_1|4186_copies|UMI_pair_CTGTTGAC-GATTGCTTCAAATG--CTTAGGAC-CTGCATTGTCTCCG|NP|none
GATTGCTTCAAATGAGAACATGGAGACAATGGACTCCAGTACTCTTGAATTGAGGAGCAGATACTGGGCTATAAGAACAAGAAGCGGAGGGAACACTAACCAACAGAGAGCATCTGCAGGACAAATCAGTGTACAGCCCACATTCTCTGTGCAGAGAAACCTCCCATTCGAGAGAGCAACCATTATGGCGGCATTTACAGGAAATACTGAAGGCAGAACTTCAGACATGAGAACTGAGATCATAAGGATGATGGAAAATGCCAGACCTGAAGATGTGTCTTTCCAGGGGCGGG
>capture_2|sediment-1|fragment_15|end_2|4186_copies|UMI_pair_CTGTTGAC-GATTGCTTCAAATG--CTTAGGAC-CTGCATTGTCTCCG|NP|none
CTGCATTGTCTCCGAAGAAATAAGATCCTTCATTACTCATGTCAAAGGAAGGCACGATCGGGTTCGTTGCCTTTTCGTCTGAGAGCTCGAAGACTCCCCGCCCCTGGAAAGACACATCTTCAGGTCTGGCATTTTCCATCATCCTTATGATCTCAGTTCTCATGTCTGAAGTTCTGCCTTCAGTATTTCCTGTAAATGCCGCCATAATGGTTGCTCTCTCGAATGGGAGGTTTCTCTGCACAGAGAATGTGGGCTGTACACTGATTTGTCCTGCAGATGCTCTCTGTTGGTT
>capture_2|sediment-1|fragment_22|end_1|2379_copies|UMI_pair_GAAGGAAG-CATCCCAGTGCTGG--GATGTGTG-GCTGTTTGGAATTT|NP|none
CATCCCAGTGCTGGAAAAGATCCCAAGAAGACTGGAGGTCCAATCTACAGGAGAAGAGATGGTAAATGGATGAGAGAGTTGATCCTATATGACAAGGAAGAAATCAGGAGAATTTGGCGTCAAGCTAATAATGGAGAGGACGCAACTGCTGGTCTCACCCATTTGATGATTTGGCATTCCAATCTGAATGATGCCACATACCAGAGAACAAGGGCACTTGTGCGTACTGGAATGGACCCCAGGATGTGCTCTCTGATGCAAGGCTCAACCCTTCCGAGGAGATCTGGGGCTGC
>capture_2|sediment-1|fragment_22|end_2|2379_copies|UMI_pair_GAAGGAAG-CATCCCAGTGCTGG--GATGTGTG-GCTGTTTGGAATTT|NP|none
GCTGTTTGGAATTTCCCCTTGAGGATGTTGCACATTCTCTCGTAGGCAATTCTAGTTCTCCGTCCATTTTCGCCTCTCCAGAAATTCCGATCATTGATCCCTCGCTTGATCATCCGGATCAATTCCATCACCATTGTTCCAACCCCTTTCACTGCCGCTCCAGCAGCCCCAGATCTCCTCGGAAGGGTTGAGCCTTGCATCAGAGAGCACATCCTGGGGTCCATTCCAGTACGCACAAGTGCCCTTGTTCTCTGGTATGTGGCATCATTCAGATTGGAATGCCAAATCATCA
>capture_2|sediment-1|fragment_36|end_1|438_copies|UMI_pair_GAAGGAAG-CTGATTTCTTCCTT--GTTACGCA-GTGGAATCGGGAGA|NP|none
CTGATTTCTTCCTTGTCATATAGGATCAACTCTCTCATCCATTTACCATCTCTTCTCCTGTAGATTGGACCTCCAGTCTTCTTGGGATCTTTTCCAGCACTGGGATGCTCCTCCAGATACTTGTTTCTCCTCTCATCAAATGCCGAGAGAACCATCCTCTCTATGGTTATGCTGTTTTGGATTAGTCTCCCTTCGTAGTCACTGAGTTTGAGTTCAGTGCACATCTGTATGTAGAATCTCCCGATTCCACTGCGTAAC
>capture_2|sediment-1|fragment_36|end_2|438_copies|UMI_pair_GAAGGAAG-CTGATTTCTTCCTT--GTTACGCA-GTGGAATCGGGAGA|NP|none
GTGGAATCGGGAGATTCTACATACAGATGTGCACTGAACTCAAACTCAGTGACTACGAAGGGAGACTAATCCAAAACAGCATAACCATAGAGAGGATGGTTCTCTCGGCATTTGATGAGAGGAGAAACAAGTATCTGGAGGAGCATCCCAGTGCTGGAAAAGATCCCAAGAAGACTGGAGGTCCAATCTACAGGAGAAGAGATGGTAAATGGATGAGAGAGTTGATCCTATATGACAAGGAAGAAATCAGCTTCCTTC
>capture_2|sediment-1|fragment_47|end_1|691_copies|UMI_pair_ACGACTTG-GAGAGGAGAAACAA--GAAGGAAG-GCTCGTTGTGCTGC|NP|none
GAGAGGAGAAACAAGTATCTGGAGGAGCATCCCAGTGCTGGAAAAGATCCCAAGAAGACTGGAGGTCCAATCTACAGGAGAAGAGATGGTAAATGGATGAGAGAGTTGATCCTATATGACAAGGAAGAAATCAGGAGAATTTGGCGTCAAGCTAATAATGGAGAGGACGCAACTGCTGGTCTCACCCATTTGATGATTTGGCATTCCAATCTGAATGATGCCACATACCAGAGAACAAGGGCACTTGTGCGTACTGGAATGGACCCCAGGATGTGCTCTCTGATGCAAGGCTC
>capture_2|sediment-1|fragment_47|end_2|691_copies|UMI_pair_ACGACTTG-GAGAGGAGAAACAA--GAAGGAAG-GCTCGTTGTGCTGC|NP|none
GCTCGTTGTGCTGCTGTTTGGAATTTCCCCTTGAGGATGTTGCACATTCTCTCGTAGGCAATTCTAGTTCTCCGTCCATTTTCGCCTCTCCAGAAATTCCGATCATTGATCCCTCGCTTGATCATCCGGATCAATTCCATCACCATTGTTCCAACCCCTTTCACTGCCGCTCCAGCAGCCCCAGATCTCCTCGGAAGGGTTGAGCCTTGCATCAGAGAGCACATCCTGGGGTCCATTCCAGTACGCACAAGTGCCCTTGTTCTCTGGTATGTGGCATCATTCAGATTGGAAT
>capture_2|sediment-3|fragment_10|end_1|10733_copies|UMI_pair_ACGGAACA-GGGAGATTCTACAT--TTCCAAGG-GGAATGCCAAATCA|NP|none
GGGAGATTCTACATACAGATGTGCACTGAACTCAAACTCAGTGACTACGAAGGGAGGCTAATCCAAAACAGCATAACCATAGAAAGGATGGTTCTCTCGGCATTTGATGAGAGGAGAAACAAGTATCTGGAGGAGCATCCCAGTGCTGGGAAAGATCCCAAGAAGACTGGAGGTCCAATCTACAGGAGAAGAGATGGTAAATGGATGAGAGAGTTGATCCTATATGACAAGGAAGAAATCAGGAGAATTTGGCGTCAAGCTAATAATGGAGAGGACGCAACTGCTGGTCTCAC
>capture_2|sediment-3|fragment_10|end_2|10733_copies|UMI_pair_ACGGAACA-GGGAGATTCTACAT--TTCCAAGG-GGAATGCCAAATCA|NP|none
GGAATGCCAAATCATCAGATGGGTGAGACCAGCAGTTGCGTCCTCTCCATTATTAGCTTGACGCCAAATTCTCCTGATTTCTTCCTTGTCATATAGGATCAACTCTCTCATCCATTTACCATCTCTTCTCCTGTAGATTGGACCTCCAGTCTTCTTGGGATCTTTCCCAGCACTGGGATGCTCCTCCAGATACTTGTTTCTCCTCTCATCAAATGCCGAGAGAACCATCCTTTCTATGGTTATGCTGTTTTGGATTAGCCTCCCTTCGTAGTCACTGAGTTTGAGTTCAGTGC
>capture_2|sediment-3|fragment_20|end_1|31_copies|UMI_pair_ACGGAACA-CTTTAATTGTCATA--GAAGGAAG-CTGGAATGGACCCC|NP|none
CTTTAATTGTCATACTCCTCTGTATTGTCTCCGAAGAAATAAGATCCTTCATTATTCATGTCAAAGGAAGGCACGATCGGGTTCGTTGCCTTTTCGTCCGAGAGCTCGAAGACTCCCCGCCCCTGGAAAGACACATCTTCAGGTCTGGCATTCTCCATCATCCTTATGATCTCAGTTCTCATGTCTGAAGTTCTGCCTTCAGTATTTCCTGTAAATGCCGCCATAATGGTTGCTCTCTCGAATGGGAGGTTTCTCTGCACAGAGAATGTGGGCTGTACACTGATTTGTCCTGC
>capture_2|sediment-3|fragment_20|end_2|31_copies|UMI_pair_ACGGAACA-CTTTAATTGTCATA--GAAGGAAG-CTGGAATGGACCCC|NP|none
CTGGAATGGACCCCAGGATGTGCTCTCTGATGCAAGGCTCAACCCTTCCGAGGAGATCTGGAGCTGCTGGAGCGGCAGTGAAAGGGGTTGGAACAATGGTGATGGAATTGATCCGGATGATCAAGCGAGGGATCAATGATCGGAATTTCTGGAGAGGCGAAAATGGACGGAGAACTAGAATTGCCTACGAGAGAATGTGCAACATCCTCAAGGGGAAATTCCAAACAGCAGCACAACGAGCAATGATGGACCAAGTAANAGAAAGCCGNAATCCNGGGAATGCNNAAANTNA
>capture_2|sediment-9|fragment_3|end_1|8416_copies|UMI_pair_CGCATGAT-GTATTTTTCTCTTT--TGAAGACG-GAACACTAACCAAC|NP|none
GTATTTTTCTCTTTAATTGTCATACTCCTCTGCATTGTCTCCGAAGAAATAAGATCCTTCATTACTCATGTCAAAGGAAGGCACGATCGGGTTCGTTGCCTTTTCGTCTGAGAGCTCGAAGACTCCCCGCCCCTGGAAGGACACATCTTCAGGTCTGGCATTTTCCATCATCCTTATGATCTCAGTTCTCATGTCTGAAGTTCTGCCTTCAGTATTTCCTGTAAATGCCGCCATAATGGTTGCTCTCTCGAATGGGAGGTTTCTCTGCACAGAGAATGTGGGCTGTACACTG
>capture_2|sediment-9|fragment_3|end_2|8416_copies|UMI_pair_CGCATGAT-GTATTTTTCTCTTT--TGAAGACG-GAACACTAACCAAC|NP|none
GAACACTAACCAACAGAGAGCATCTGCAGGACAAATCAGTGTACAGCCCACATTCTCTGTGCAGAGAAACCTCCCATTCGAGAGAGCAACCATTATGGCGGCATTTACAGGAAATACTGAAGGCAGAACTTCAGACATGAGAACTGAGATCATAAGGATGATGGAAAATGCCAGACCTGAAGATGTGTCCTTCCAGGGGCGGGGAGTCTTCGAGCTCTCAGACGAAAAGGCAACGAACCCGATCGTGCCTTCCTTTGACATGAGTAATGAAGGATCTTATTTCTTCGGAGAC
>capture_2|sediment-9|fragment_7|end_1|7975_copies|UMI_pair_ACTAGGAG-GCCTGCTTGTGTGT--CTTAGGAC-GCAATCTGAACTCC|NP|none
GCCTGCTTGTGTGTATGGACTTGCTGTAGCCAGTGGATACGACTTTGAAAGAGAGGGATACTCTCTAGTCGGAATTGACCCTTTCCGTCTACTCCAAAACAGTCAAGTCTTCAGTCTCATCAGACCCAACGAAAATCCAGCGCATAAAAGTCAGCTGGTATGGATGGCATGCCACTCTGCAGCATTTGAAGATCTGAGGGTGTCAAGCTTCATCAGAGGAACAAGAGTAGTCCCAAGAGGACAACTGTCCACCAGAGGAGTTCAGATTGCGTCCTAAG
>capture_2|sediment-9|fragment_7|end_2|7975_copies|UMI_pair_ACTAGGAG-GCCTGCTTGTGTGT--CTTAGGAC-GCAATCTGAACTCC|NP|none
GCAATCTGAACTCCTCTGGTGGACAGTTGTCCTCTTGGGACTACTCTTGTTCCTCTGATGAAGCTTGACACCCTCAGATCTTCAAATGCTGCAGAGTGGCATGCCATCCATACCAGCTGACTTTTATGCGCTGGATTTTCGTTGGGTCTGATGAGACTGAAGACTTGACTGTTTTGGAGTAGACGGAAAGGGTCAATTCCGACTAGAGAGTATCCCTCTCTTTCAAAGTCGTATCCACTGGCTACAGCAAGTCCATACACACAAGCAGGCCTCCTAGT
>capture_2|sediment-9|fragment_19|end_1|3930_copies|UMI_pair_TTCCAAGG-TCGGCTTTGAAAGA--TTCGTTGG-GTTCCCTCCGCTTC|NP|none
TCGGCTTTGAAAGAGAGGGATACTCTCTAGTCGGAATTGACCCTTTCCGTCTACTCCAAAACAGTCAAGTCTTCAGTCTCATCAGACCCAACGAAAATCCAGCGCATAAAAGTCAGCTGGTATGGATGGCATGCCACTCTGCAGCATTTGAAGATCTGAGGGTGTCAAGCTTCATCAGAGGAACAAGAGTAGTCCCAAGAGGACAACTGTCCACCAGAGGAGTTCAGATTGCTTCAAATGAGAACATGGAGACAATGGACTCCAGTACTCTTGAATTGAGGAGCAGATACTGG
>capture_2|sediment-9|fragment_19|end_2|3930_copies|UMI_pair_TTCCAAGG-TCGGCTTTGAAAGA--TTCGTTGG-GTTCCCTCCGCTTC|NP|none
GTTCCCTCCGCTTCTTGTTCTTATAGCCCAGTATCTGCTCCTCAATTCAAGAGTACTGGAGTCCATTGTCTCCATGTTCTCATTTGAAGCAATCTGAACTCCTCTGGTGGACAGTTGTCCTCTTGGGACTACTCTTGTTCCTCTGATGAAGCTTGACACCCTCAGATCTTCAAATGCTGCAGAGTGGCATGCCATCCATACCAGCTGACTTTTATGCGCTGGATTTTCGTTGGGTCTGATGAGACTGAAGACTTGACTGTTTTGGAGTAGACGGAAAGGGTCAATTCCGACT
>capture_2|sediment-10|fragment_29|end_1|152_copies|UMI_pair_ACGACTTG-GCCTGCTTGTGTGT--TTGCAGAC-ATTTTTTCTTTAAT|NP|none
GCCTGCTTGTGTGTATGGACTTGCTGTAGCCAGTGGATACGACTTTGAAAGAGAGGGATACTCTCTAGTCGGAATTGATCCTTTCCGTCTGCTCCAAAACAGTCAAGTCTTCAGTCTCATCAGACCGAACGAGAATCCAGCGCATAAAAAGTCAGCTGGTATGGATGGCATGCCACTCTGCAGCATTTGAAGATCTGAGAGTGTCAAGCTTCATCAGAGGAACAAGAGTAGTCCCAAGAGGACAACTGTCCACCAGAGGAGTTCAGATTGCTTCAAATGANAANATGGANA
>capture_2|sediment-10|fragment_29|end_2|152_copies|UMI_pair_ACGACTTG-GCCTGCTTGTGTGT--TTGCAGAC-ATTTTTTCTTTAAT|NP|none
ATTTTTTCTTTAATTGTCATACTCCTCTGCATTGTCTCCGAAGAAATAAGATCCTTCATTACTCATGTCAAAGGAAGGCACGATCGGGTTCGTTGCCTTTTCGTCCGAGAGCTCGAAGACTCCCCGCCCCTGGAAAGACACATCTTCAGGTCTGGCATTCTCCATCATCCTTATGATCTCAGTTCTCATGTCTGAAGTTCTGCCTTCAGTATTTCCTGTAAATGCCGCCATAATGGTTGCTCTCTCGAATGGGAGGTTTCTCTGCACAGAGAATGTGGGCTGTACACTGATTT
>capture_2|sediment-36|fragment_71|end_1|805_copies|UMI_pair_ACTGAGGT-CCAAATTCTCCTGA--GATGTGTG-GGGGAACGCCAGAA|NP|none
CCAAATTCTCCTGATTTCCTCCTTGTCATATAGGATCAACTCTCTCATCCATTTACCATCTCTTCTCCTTTAGATTGGACCTCCAGTTTTCTTGGGATCTTTCCCAGCACTGGGATGCTCCTCCAGATACTTGTTTCTCCTCTCATCAAATGCCGAGAGAACCATCCTCTCTATGGTTATGCTGTTTTGGATTAGTCTCCCTTCGTAGTCACTGAGTTTGAGTTCAGTGCACATCTGTATGTAGAATCTCCCGATTCCACCAACCATTCTCCCAACAGATGCTCTGATTTC
>capture_2|sediment-36|fragment_71|end_2|805_copies|UMI_pair_ACTGAGGT-CCAAATTCTCCTGA--GATGTGTG-GGGGAACGCCAGAA|NP|none
GGGGAACGCCAGAATGCCACTGAAATCAGAGCATCTGTTGGGAGAATGGTTGGTGGAATCGGGAGATTCTACATACAGATGTGCACTGAACTCAAACTCAGTGACTACGAAGGGAGACTAATCCAAAACAGCATAACCATAGAGAGGATGGTTCTCTCGGCATTTGATGAGAGGAGAAACAAGTATCTGGAGGAGCATCCCAGTGCTGGGAAAGATCCCAAGAAAACTGGAGGTCCAATCTAAAGGAGAAGAGATGGTAAATGGATGAGAGAGTTGATCCTATATGACAAGG
>capture_2|sediment-37|fragment_11|end_1|368_copies|UMI_pair_ACTAGGAG-GAGACCAGCAGTTG--GATGTGTG-GTTGGTGGAATCGG|NP|none
GAGACCAGCAGTTGCGTCCTCTCCATTGTTAGCTTGACGCCAAATTCTCCTGATTTCCTCCTTGTCATATAGGATCAACTCTCTCATCCATTTACCATCTCTTCTCCTGTAGATTGGACCTCCAGTTTTCTTGGGATCTTTCCCAGCACTGGGATGCTCCTCCAGATACTTGTTTCTCCTCTCATCAAATGCCGAGAGAACCATCCTCTCTATGGTTATGCTGTTTTGGATTAGTCTCCCTTCGTAGTCACTGAGTTTGAGTTCAGTGCACATCTGTATGTAGAATCTCCCG
>capture_2|sediment-37|fragment_11|end_2|368_copies|UMI_pair_ACTAGGAG-GAGACCAGCAGTTG--GATGTGTG-GTTGGTGGAATCGG|NP|none
GTTGGTGGAATCGGGAGATTCTACATACAGATGTGCACTGAACTCAAACTCAGTGACTACGAAGGGAGACTAATCCAAAACAGCATAACCATAGAGAGGATGGTTCTCTCGGCATTTGATGAGAGGAGAAACAAGTATCTGGAGGAGCATCCCAGTGCTGGGAAAGATCCCAAGAAAACTGGAGGTCCAATCTACAGGAGAAGAGATGGTAAATGGATGAGAGAGTTGATCCTATATGACAAGGAGGAAATCAGGAGAATTTGGCGTCAAGCTAACAATGGAGAGGACGCAA
>capture_2|sediment-46|fragment_43|end_1|1924_copies|UMI_pair_GAAGGAAG-ACAGAGAGCATCTG--GATGTGTG-GTATTTTTCTCTAA|NP|none
ACAGAGAGCATCTGCAGGACAAATCAGTGTACAGCCCACATTCTCTGTGCAGAGAAACCTCCCATTCGAGAGAGCAACCATTATGGCGGCATTTACAGGAAATACTGAGGGCAGAACTTCAGACATGAGAACTGAGATCATAAGGATGATGGAAAATGCCAGACCTGAAGATGTGTCTTTCCAGGGGCGGGGAGTCTTCGAGCTCTCGGACGAAAAGGCAACGAACCCGATCGTGCCTTCCTTTGACATGAGTAATGAAGGATCTTATTTCTTCGGAGACAATGCAGAGG
>capture_2|sediment-46|fragment_43|end_2|1924_copies|UMI_pair_GAAGGAAG-ACAGAGAGCATCTG--GATGTGTG-GTATTTTTCTCTAA|NP|none
GTATTTTTCTCTAATTGTCATACTCCTCTGCATTGTCTCCGAAGAAATAAGATCCTTCATTACTCATGTCAAAGGAAGGCACGATCGGGTTCGTTGCCTTTTCGTCCGAGAGCTCGAAGACTCCCCGCCCCTGGAAAGACACATCTTCAGGTCTGGCATTTTCCATCATCCTTATGATCTCAGTTCTCATGTCTGAAGTTCTGCCCTCAGTATTTCCTGTAAATGCCGCCATAATGGTTGCTCTCTCGAATGGGAGGTTTCTCTGCACAGAGAATGTGGGCTGTACACTGATT
>capture_2|sediment-65|fragment_4|end_1|968_copies|UMI_pair_GAAGGAAG-ACATGCTGTAGCCA--GAGACGAT-CTGCCTTCAGTATT|NP|none
ACATGCTGTAGCCAGTGGATACGACTTTGAAAGAGAGGGATACTCTCTAGTCGGAATTGACCCTTTCCGTCTGCTCCAAAACAGTCAAGTCTTCAGTCTCATCAGACCAAACGAGAATCCAGCGCATAAAAGTCAGCTGGTATGGATGGCATGCCACTCTGCAGCATTTGAAGATCTGAGAGTGTCAAGCTTCATCAGAGGCACAAGAGTAGTCCCAAGAGGACAACTGTCCACCAGAGGAGTTCAGATTGCTTCAAATGAGAACATGGAGACAATGGACTCCAGTACTCTT
>capture_2|sediment-65|fragment_4|end_2|968_copies|UMI_pair_GAAGGAAG-ACATGCTGTAGCCA--GAGACGAT-CTGCCTTCAGTATT|NP|none
CTGCCTTCAGTATTTCCTGTAAATGCCGCCATAATGGTTGCTCTTTCGAATGGGAGGTTTCTCTGCACAGAGAATGTGGGCTGTACACTGATTTGTCCTGCAGATGCTCTCTGTTGATTAGTGTTCCCTCCGCTTCTTGTTCTTATAGCCCAGTATCTGCTCCTCAATTCAAGAGTACTGGAGTCCATTGTCTCCATGTTCTCATTTGAAGCAATCTGAACTCCTCTGGTGGACAGTTGTCCTCTTGGGACTACTCTTGTGCCTCTGATGAAGCTTGACACTCTCAGATCTTC
>capture_1|sediment-35|fragment_9|end_1|624_copies|UMI_pair_TTCCAAGG-GTGAAAATGGACGG--TTGCAGAC-CTGAAGACTTGACT|NP|none
GTGAAAATGGACGGAGAACTAGAATTGCCTACGAGAGAATGTGCAACATCCTCAAGGGGAAATTCCAAACAGCAGCACAAAGAGCAATGATGGACCAAGTAAGAGAAAGCCGGAATCCTGGAAATGCCGAAATTGAAGATCTCATCTTTCTCGCACGGTCTGCTCTCATCCTGAGGGGATCAGTGGCTCATAAGTCCTGCCTGCCTGCCTGTGTGTATGGACTTGCTGTAGCCAGTGGATACGACTTTGAAAGAGAGGGATACTCTCTAGTCGGAATTGACCCTTTCCGTCT
>capture_1|sediment-35|fragment_9|end_2|624_copies|UMI_pair_TTCCAAGG-GTGAAAATGGACGG--TTGCAGAC-CTGAAGACTTGACT|NP|none
CTGAAGACTTGACTGTTTTGGAGCAGACGGAAAGGGTCAATTCCGACTAGAGAGTATCCCTCTCTTTCAAAGTCGTATCCACTGGCTACAGCAAGTCCATACACACAGGCAGGCAGGCAGGACTTATGAGCCACTGATCCCCTCAGGATGAGAGCAGACCGTGCGAGAAAGATGAGATCTTCAATTTCGGCATTTCCAGGATTCCGGCTTTCTCTTACTTGGTCCATCATTGCTCTTTGTGCTGCTGTTTGGAATTTCCCCTTGAGGATGTTGCACATTCTCTCGTAGGCAA
>capture_1|sediment-36|fragment_142|end_1|118_copies|UMI_pair_CTTAGGAC-CTCCTCTGCATTGT--TGAAGACG-CGAGAGAATGTGCA|NP|none
CTCCTCTGCATTGTCTCCGAAGAAATAAGATCCTTCATTACTCATGTCAAAGGAAGGCACGATCGGGTTCGTTGCCTTTTCGTCCGAGAGCTCGAAGACTCCCCGCCCCTGGAAAGACACATCTTCAGGTCTGGCATTTTCCATCATCCTTATGATCTCGGTTCTCATGTCTGAAGTTCTGCCTTCAGTATTTCCTGTAAATGCCGCCATAATGGTTGCTCTCTCGAATGGGAGGTTTCTCTGCACAGAGAACGTGGGCTGTACNCTGNTTTNTCCTNCANNTNCNCNCTNTT
>capture_1|sediment-36|fragment_142|end_2|118_copies|UMI_pair_CTTAGGAC-CTCCTCTGCATTGT--TGAAGACG-CGAGAGAATGTGCA|NP|none
CGAGAGAATGTGCAACATCCTCAAGGGGAAATTCCAAACAGCAGCACAAAGAGCAATGATGGACCAAGTAAGAGAAAGCCGGAATCCTGGAAATGCCGAAATTGAAGATCTCATCTTTCTCGCACGGTCTGCTCTCATCCTGAGGGGATCAGTGGCTCATAAGTCCTGCCTGCCTGCCTGTGTGTATGGACTTGCTGTAGCCAGTGGATACGACTTTGAAAGAGAGGGATACTCTCTAGTCGGAATTGACCCTTTCCGTCTGCTCCAAAACAGTCAAGTCTTCAGTCTCATC
>capture_1|sediment-45|fragment_122|end_1|2287_copies|UMI_pair_TTCGTTGG-AGACGGAAAGGGTC--TTGCGAAG-GCTGGAGCGGCAGT|NP|none
AGACGGAAAGGGTCAATTCCGACTAGAGAGTATCCCTCTCTTTCAAAGTCGTATCCACTGGCTACAGCAAGTCCATACACACAAGCAGGCAGGCAGGACTTATGAGCCACTGATCCCCTCAGGATGAGAGCAGACCGTGCGAGAAAGATGAGATCTTCAATTTCAGCATTCCCAGGATTCCGGCTTTCTCTTACTTGGTCCATCATTGCTCGTTGTGCTGCTGTTTGGAATTTCCCCTTGAGGATGTTGCACATTCTCTCGTAGGCAATTCTAGTTCTCCGTCCATTTTCGCC
>capture_1|sediment-45|fragment_122|end_2|2287_copies|UMI_pair_TTCGTTGG-AGACGGAAAGGGTC--TTGCGAAG-GCTGGAGCGGCAGT|NP|none
GCTGGAGCGGCAGTGAAAGGGGTTGGAACAATGGTGATGGAATTGATCCGGATGATCAAGCGAGGGATCAATGATCGGAATTTCTGGAGAGGCGAAAATGGACGGAGAACTAGAATTGCCTACGAGAGAATGTGCAACATCCTCAAGGGGAAATTCCAAACAGCAGCACAACGAGCAATGATGGACCAAGTAAGAGAAAGCCGGAATCCTGGGAATGCTGAAATTGAAGATCTCATCTTTCTCGCACGGTCTGCTCTCATCCTGAGGGGATCAGTGGCTCATAAGTCCTGCC
>capture_2|sediment-1|fragment_62|end_1|517_copies|UMI_pair_CTTAGGAC-CCGGAATCCTGGGA--GCACAACT-CTCCTCTGCATTGT|NP|none
CCGGAATCCTGGGAATGCTGAAATTGAAGATCTCATCTTTCTCGCACGGTCTGCTCTCATCCTGAGGGGATCAGTGGCTCATAAGTCCTGCCTGCCTGCTTGTGTGTATGGACTTGCTGTAGCCAGTGGATACGACTTTGAAAGAGAGGGATACTCTCTAGTCGGAATTGACCCTTTCCGTCTACTCCAAAACAGTCAAGTCTTCAGTCTCATCAGACCCAACGAAAATCCAGCGCATAAAAGTCAGCTGGTATGGATGGCATGCCACTCTGCAGCATTTGAAGATCTGAGGG
>capture_2|sediment-1|fragment_62|end_2|517_copies|UMI_pair_CTTAGGAC-CCGGAATCCTGGGA--GCACAACT-CTCCTCTGCATTGT|NP|none
CTCCTCTGCATTGTCTCCGAAGAAATAAGATCCTTCATTACTCATGTCAAAGGAAGGCACGATCGGGTTCGTTGCCTTTTCGTCTGAGAGCTCGAAGACTCCCCGCCCCTGGAAAGACACATCTTCAGGTCTGGCATTTTCCATCATCCTTATGATCTCAGTTCTCATGTCTGAAGTTCTGCCTTCAGTATTTCCTGTAAATGCCGCCATAATGGTTGCTCTCTCGAATGGGAGGTTTCTCTGCACAGAGAATGTGGGCTGTACACTGATTTNTCCTGCAGATNCTCNCTGTT
>capture_2|sediment-35|fragment_9|end_1|864_copies|UMI_pair_TTCCAAGG-GTGAAAATGGACGG--TTGCAGAC-CTGAAGACTTGACT|NP|none
GTGAAAATGGACGGAGAACTAGAATTGCCTACGAGAGAATGTGCAACATCCTCAAGGGGAAATTCCAAACAGCAGCACAAAGAGCAATGATGGACCAAGTAAGAGAAAGCCGGAATCCTGGAAATGCCGAAATTGAAGATCTCATCTTTCTCGCACGGTCTGCTCTCATCCTGAGGGGATCAGTGGCTCATAAGTCCTGCCTGCCTGCCTGTGTGTATGGACTTGCTGTAGCCAGTGGATACGACTTTGAAAGAGAGGGATACTCTCTAGTCGGAATTGACCCTTTCCGTCT
>capture_2|sediment-35|fragment_9|end_2|864_copies|UMI_pair_TTCCAAGG-GTGAAAATGGACGG--TTGCAGAC-CTGAAGACTTGACT|NP|none
CTGAAGACTTGACTGTTTTGGAGCAGACGGAAAGGGTCAATTCCGACTAGAGAGTATCCCTCTCTTTCAAAGTCGTATCCACTGGCTACAGCAAGTCCATACACACAGGCAGGCAGGCAGGACTTATGAGCCACTGATCCCCTCAGGATGAGAGCAGACCGTGCGAGAAAGATGAGATCTTCAATTTCGGCATTTCCAGGATTCCGGCTTTCTCTTACTTGGTCCATCATTGCTCTTTGTGCTGCTGTTTGGAATTTCCCCTTGAGGATGTTGCACATTCTCTCGTAGGCAA
>capture_2|sediment-36|fragment_134|end_1|132_copies|UMI_pair_CTTAGGAC-CTCCTCTGCATTGT--TGAAGACG-CGAGAGAATGTGCA|NP|none
CTCCTCTGCATTGTCTCCGAAGAAATAAGATCCTTCATTACTCATGTCAAAGGAAGGCACGATCGGGTTCGTTGCCTTTTCGTCCGAGAGCTCGAAGACTCCCCGCCCCTGGAAAGACACATCTTCAGGTCTGGCATTTTCCATCATCCTTATGATCTCGGTTCTCATGTCTGAAGTTCTGCCTTCAGTATTTCCTGTAAATGCCGCCATAATGGTTGCTCTCTCGAATGGGAGGTTTCTCTGCACAGAGAACGTGGGCTGTACACTGATTTGTCCTGCAGATGCTCTCTGTT
>capture_2|sediment-36|fragment_134|end_2|132_copies|UMI_pair_CTTAGGAC-CTCCTCTGCATTGT--TGAAGACG-CGAGAGAATGTGCA|NP|none
CGAGAGAATGTGCAACATCCTCAAGGGGAAATTCCAAACAGCAGCACAAAGAGCAATGATGGACCAAGTAAGAGAAAGCCGGAATCCTGGAAATGCCGAAATTGAAGATCTCATCTTTCTCGCACGGTCTGCTCTCATCCTGAGGGGATCAGTGGCTCATAAGTCCTGCCTGCCTGCCTGTGTGTATGGACTTGCTGTAGCCAGTGGATACGACTTTGAAAGAGAGGGATACTCTCTAGTCGGAATTGACCCTTTCCGTCTGCTCCAAAACAGTCAAGTCTTCANTCNCANC
>capture_2|sediment-45|fragment_160|end_1|1681_copies|UMI_pair_TTCGTTGG-AGACGGAAAGGGTC--TTGCGAAG-GCTGGAGCGGCAGT|NP|none
AGACGGAAAGGGTCAATTCCGACTAGAGAGTATCCCTCTCTTTCAAAGTCGTATCCACTGGCTACAGCAAGTCCATACACACAAGCAGGCAGGCAGGACTTATGAGCCACTGATCCCCTCAGGATGAGAGCAGACCGTGCGAGAAAGATGAGATCTTCAATTTCAGCATTCCCAGGATTCCGGCTTTCTCTTACTTGGTCCATCATTGCTCGTTGTGCTGCTGTTTGGAATTTCCCCTTGAGGATGTTGCACATTCTCTCGTAGGCAATTCTAGTTCTCCGTCCATTTTCGCC
>capture_2|sediment-45|fragment_160|end_2|1681_copies|UMI_pair_TTCGTTGG-AGACGGAAAGGGTC--TTGCGAAG-GCTGGAGCGGCAGT|NP|none
GCTGGAGCGGCAGTGAAAGGGGTTGGAACAATGGTGATGGAATTGATCCGGATGATCAAGCGAGGGATCAATGATCGGAATTTCTGGAGAGGCGAAAATGGACGGAGAACTAGAATTGCCTACGAGAGAATGTGCAACATCCTCAAGGGGAAATTCCAAACAGCAGCACAACGAGCAATGATGGACCAAGTAAGAGAAAGCCGGAATCCTGGGAATGCTGAAATTGAAGATCTCATCTTTCTCGCACGGTCTGCTCTCATCCTGAGGGGATCAGTGGCTCATAAGTCCTGCC
>capture_2|sediment-54|fragment_9|end_1|51_copies|UMI_pair_AGCGTGTT-CTCCTCTGCATTGT--GAGACGAT-CGGAGCTGCTGGAG|NP|none
CTCCTCTGCATTGTCTCCGAAGAAATAAGATCCTTCATTACTCATGTCAAAGGAAGGCACGATCGGGTTCGTTGCCTTTTCGTCCGAGAGCTCGAAGACTCCCCGCCCCTGGAAAGACACATCTTCAGGTCTGGCATTCTCCATCATCCTTATGATCTCAGTTCTCATGTCTGAAGTTCTGCCTTCAGTATTTCCTGTAAATGCCGCCATAATGGTTGCTCTCTCGAATGGGAGGTTTCTCTGCACAGNGAATGTGGGCTGTACNCTGATTTNTCCTNCAGNTNCTCNCTNTT
>capture_2|sediment-54|fragment_9|end_2|51_copies|UMI_pair_AGCGTGTT-CTCCTCTGCATTGT--GAGACGAT-CGGAGCTGCTGGAG|NP|none
CGGAGCTGCTGGAGCAGCAGTGAAAGGGGTTGGAACAATGGTGATGGAATTGATCCGGATGATCAAGCGAGGGATCAATGATCGGAATTTCTGGAGAGGCGAAAATGGACGGAGAACTAGAATTGCCTACGAGAGAATGTGCAACATCCTCAAGGGGAAATTCCAAACAGCAGCACAACGAGCAATGATGGACCAAGTAAGAGAAAGCCGGAATCCTGGGAATGCTGAAATTGAAGATCTCATCTTTCTCGCACGGTCTGCTCTCATCCTGAGGGGATCAGTGGCTCATAA
>capture_2|sediment-69|fragment_17|end_1|6560_copies|UMI_pair_ATCCAGAG-GGACTTATGAGCCA--GAAGGAAG-TGAATTTCTGGAGA|NP|none
GGACTTATGAGCCACTGATCCCCTCAGGATGAGAGCAGACCGTGTGAGAAAGATGAGATCTTCAATTTCAGCATTCCCAGGATTCCGGCTTTCCCTTACTTGGTCCATCATTGCTCGTTGTGCTGCTGTTTGGAATTTCCCCTTGAGGATGTTGCACATTCTCTCGTAGGCAATCCTAGTTCTCCGTCCATTTTCGCCTCTCCAGAAATTCACTTCCTTC
>capture_2|sediment-69|fragment_17|end_2|6560_copies|UMI_pair_ATCCAGAG-GGACTTATGAGCCA--GAAGGAAG-TGAATTTCTGGAGA|NP|none
TGAATTTCTGGAGAGGCGAAAATGGACGGAGAACTAGGATTGCCTACGAGAGAATGTGCAACATCCTCAAGGGGAAATTCCAAACAGCAGCACAACGAGCAATGATGGACCAAGTAAGGGAAAGCCGGAATCCTGGGAATGCTGAAATTGAAGATCTCATCTTTCTCACACGGTCTGCTCTCATCCTGAGGGGATCAGTGGCTCATAAGTCCCTCTGGAT
>capture_1|sediment-37|fragment_30|end_1|586_copies|UMI_pair_CTTAGGAC-GTCCATTGTCTCCA--GCGTCATT-CTAGAATTGCCTAC|NP|none
GTCCATTGTCTCCATGTTCTCATTTGAAGCAATCTGAACTCCTCTGGTGGACAGTTGTCCTCTTGGGACTACTCTTGTTCCTCTGATGAAGCTTGACACTCTCAGATCTTCAAATGCTGCAGAGTGGCATGCCATCCATACCAGCTGACTTTTATGCGCTGGATTTTCGTTTGGTCTGATGAGACTGAAGACTTGACTGTTTTGGAGCAGACGGAAAGGGTCAATTCCGACTAGAGAGTATCCCTCTCTTTCAAAGTCGTATCCACTGGCTACAGCAAGTCCATACACACA
>capture_1|sediment-37|fragment_30|end_2|586_copies|UMI_pair_CTTAGGAC-GTCCATTGTCTCCA--GCGTCATT-CTAGAATTGCCTAC|NP|none
CTAGAATTGCCTACGAGAGAATGTGCAACATCCTCAAGGGGAAATTCCAAACAGCAGCACAAAGAGCAATGATGGACCAAGTAAGAGAAAGCCGGAATCCTGGAAATGCCGAAATTGAAGATCTCATCTTTCTGCACGGTCTGCTCTCATCCTGAGGGGATCAGTGGCTCATAAGTCCTGCCTGCCTGCCTGTGTGTATGGACTTGCTGTAGCCAGTGGATACGACTTTGAAAGAGAGGGATACTCTCTAGTCGGAATTGACCCTTTCCGTCTGCTCCAAAACAGTCAAGTCT
>capture_1|sediment-3|fragment_20|end_1|104_copies|UMI_pair_GAGACGAT-GACTTTTATGCGCT--TTCGTTGG-GGGAACGCCAGAAT|NP|none
GACTTTTATGCGCTGGATTCTCGTTCGGTCTGATGAGACTGAAGACTTGACTGTTTTGGAGCAGACGGAAAGGATCAATTCCGACTAGAGAGTATCCCTCTCTTTCAAAGTCGTATCCACTGGCTACAGCAAGTCCATACACACAAGCAGGCAGGCAGGACTTATGAGCCACTGATCCCCTCAGGATGAGAGCAGACCGTGCGAGAAAGATGAGATCTTCAATTTCAGCATTCCCAGGATTCCGGCTTTCTCTTACTTGGTCCATCATTNCTCNTTNTNCTNCTNTTTGGAAT
>capture_1|sediment-3|fragment_20|end_2|104_copies|UMI_pair_GAGACGAT-GACTTTTATGCGCT--TTCGTTGG-GGGAACGCCAGAAT|NP|none
GGGAACGCCAGAATGCTACTGAAATCAGAGCATCTGTTGGGAGAATGGTTGGTGGAATCGGGAGATTCTACATACAGATGTGCACTGAACTCAAACTCAGTGACTACGAAGGGAGGCTAATCCAAAACAGCATAACCATAGAAAGGATGGTTCTCTCGGCATTTGATGAGAGGAGAAACAAGTATCTGGAGGAGCATCCCAGTGCTGGGAAAGATCCCAAGAAGACTGGAGGTCCAATCTACAGGAGAAGAGATGGTAAATGGATGAGAGAGTTGATCCTATATGACAAGGA
>capture_2|sediment-3|fragment_19|end_1|151_copies|UMI_pair_GAGACGAT-GACTTTTATGCGCT--TTCGTTGG-GGGAACGCCAGAAT|NP|none
GACTTTTATGCGCTGGATTCTCGTTCGGTCTGATGAGACTGAAGACTTGACTGTTTTGGAGCAGACGGAAAGGATCAATTCCGACTAGAGAGTATCCCTCTCTTTCAAAGTCGTATCCACTGGCTACAGCAAGTCCATACACACAAGCAGGCAGGCAGGACTTATGAGCCACTGATCCCCTCAGGATGAGAGCAGACCGTGCGAGAAAGATGAGATCTTCAATTTCAGCATTCCCAGGATTCCGGCTTTCTCTTACTTGGTCCATCATTNCTCNTTNTNCTNCTNTTTGGAAT
>capture_2|sediment-3|fragment_19|end_2|151_copies|UMI_pair_GAGACGAT-GACTTTTATGCGCT--TTCGTTGG-GGGAACGCCAGAAT|NP|none
GGGAACGCCAGAATGCTACTGAAATCAGAGCATCTGTTGGGAGAATGGTTGGTGGAATCGGGAGATTCTACATACAGATGTGCACTGAACTCAAACTCAGTGACTACGAAGGGAGGCTAATCCAAAACAGCATAACCATAGAAAGGATGGTTCTCTCGGCATTTGATGAGAGGAGAAACAAGTATCTGGAGGAGCATCCCAGTGCTGGGAAAGATCCCAAGAAGACTGGAGGTCCAATCTACAGGAGAAGAGATGGTAAATGGATGAGAGAGTTGATCCTATATGACAAGGA
>capture_1|sediment-5|fragment_1|end_1|2056_copies|UMI_pair_CTTAGGAC-CTGAGGGGATCAGT--TGAAGACG-CTGACTCTTATGCG|NP|none
CTGAGGGGATCAGTGGCTCATAAGTCCTGCCTGCCTGCTTGTGTGTATGGGCTTGCTGTAGCCAGTGGATACGACTTTGAAAGAGAGGGGTACTCTCTAGTCGGAATTGATCCTTTCCGTCTGCTCCAAAACAGCCAAGTCTTCAGTCTCATCAGACCAAACGAAAATCCAGCGCATAAGAGTCAGCGTCTTCA
>capture_1|sediment-5|fragment_1|end_2|2056_copies|UMI_pair_CTTAGGAC-CTGAGGGGATCAGT--TGAAGACG-CTGACTCTTATGCG|NP|none
CTGACTCTTATGCGCTGGATTTTCGTTTGGTCTGATGAGACTGAAGACTTGGCTGTTTTGGAGCAGACGGAAAGGATCAATTCCGACTAGAGAGTACCCCTCTCTTTCAAAGTCGTATCCACTGGCTACAGCAAGCCCATACACACAAGCAGGCAGGCAGGACTTATGAGCCACTGATCCCCTCAGGTCCTAAG
>capture_1|sediment-52|fragment_34|end_1|9792_copies|UMI_pair_CAATGTGG-GAAGGCAGAACTTC--CTTAGGAC-CTCTGCATTGTCTC|NP|none
GAAGGCAGAACTTCAGACATGAGAACTGAGATCATAAGGATGATGGAAAATGCCAGACCTGAAGATGTGTCTTTCCAGGGGCGGGGAGTCTTCGAGCTCTCGGACGAAAAGGCAACGAACCCGATCGTGCCTTCCTTTGACATGAGCAATGAAGGATCTTATTTCTTCGGAGACAATGCAGAGGTCCTAAG
>capture_1|sediment-52|fragment_34|end_2|9792_copies|UMI_pair_CAATGTGG-GAAGGCAGAACTTC--CTTAGGAC-CTCTGCATTGTCTC|NP|none
CTCTGCATTGTCTCCGAAGAAATAAGATCCTTCATTGCTCATGTCAAAGGAAGGCACGATCGGGTTCGTTGCCTTTTCGTCCGAGAGCTCGAAGACTCCCCGCCCCTGGAAAGACACATCTTCAGGTCTGGCATTTTCCATCATCCTTATGATCTCAGTTCTCATGTCTGAAGTTCTGCCTTCCCACATTG
>capture_2|sediment-52|fragment_2|end_1|13927_copies|UMI_pair_CAATGTGG-GAAGGCAGAACTTC--CTTAGGAC-CTCTGCATTGTCTC|NP|none
GAAGGCAGAACTTCAGACATGAGAACTGAGATCATAAGGATGATGGAAAATGCCAGACCTGAAGATGTGTCTTTCCAGGGGCGGGGAGTCTTCGAGCTCTCGGACGAAAAGGCAACGAACCCGATCGTGCCTTCCTTTGACATGAGCAATGAAGGATCTTATTTCTTCGGAGACAATGCAGAGGTCCTAAG
>capture_2|sediment-52|fragment_2|end_2|13927_copies|UMI_pair_CAATGTGG-GAAGGCAGAACTTC--CTTAGGAC-CTCTGCATTGTCTC|NP|none
CTCTGCATTGTCTCCGAAGAAATAAGATCCTTCATTGCTCATGTCAAAGGAAGGCACGATCGGGTTCGTTGCCTTTTCGTCCGAGAGCTCGAAGACTCCCCGCCCCTGGAAAGACACATCTTCAGGTCTGGCATTTTCCATCATCCTTATGATCTCAGTTCTCATGTCTGAAGTTCTGCCTTCCCACATTG
>capture_1|sediment-3|fragment_13|end_1|10211_copies|UMI_pair_ACGACTTG-CGAAGAAATAAGAT--CGGCTAAT-CCAGTGGATACGAC|NP|none
CGAAGAAATAAGATCCTTCATTACTCATGTCAAAGGAAGGCACGATCGGGTTCGTTGCCTTTTCGTCCGAGAGCTCGAAGACTCCCCGCCCCTGGAAAGACACATCTTCGGGTCTGGCATTTTCCATCATCCTTATAATCTCGGTCCTCATGTCTGAAGTTCTGCCTTCAGTGTTCCCTGTGAATGCCGCCATGATGGTAGCTCTCTCGAATGGGAGGTTTCTCTGCACAGAGAATGTGGGCTGTACGCTGATTTGTCCTGCAGATGCTCTCTGTTGGTTTGTGTTTCCTCC
>capture_1|sediment-3|fragment_13|end_2|10211_copies|UMI_pair_ACGACTTG-CGAAGAAATAAGAT--CGGCTAAT-CCAGTGGATACGAC|NP|none
CCAGTGGATACGACTTTGAAAGAGAGGGATACTCTCTAGTCGGAATTGACCCTTTCCGTCTGCTCCAAAACAGTCAAGTCTTCAGTCTCATCAGACCAAATGAAAATCCAGCGCATAAAAGTCAGCTGGTATGGATGGCATGCCATTCTGCAGCATTTGAAGATCTGAGAGTGTCAAGTTTCATCAGAGGAACAAGAGTAGTCCCAAGAGGACAACTGTCTACCAGAGGAGTTCAGATTGCTTCGAATGAAAACATGGAGACAATGGACTCCAGTACTCTTGAACTGAGG
>capture_2|sediment-3|fragment_5|end_1|11338_copies|UMI_pair_ACGACTTG-CGAAGAAATAAGAT--CGGCTAAT-CCAGTGGATACGAC|NP|none
CGAAGAAATAAGATCCTTCATTACTCATGTCAAAGGAAGGCACGATCGGGTTCGTTGCCTTTTCGTCCGAGAGCTCGAAGACTCCCCGCCCCTGGAAAGACACATCTTCGGGTCTGGCATTTTCCATCATCCTTATAATCTCGGTCCTCATGTCTGAAGTTCTGCCTTCAGTGTTCCCTGTGAATGCCGCCATGATGGTAGCTCTCTCGAATGGGAGGTTTCTCTGCACAGAGAATGTGGGCTGTACGCTGATTTGTCCTGCAGATGCTCTCTGTTGGTTTGTGTTTCCTCC
>capture_2|sediment-3|fragment_5|end_2|11338_copies|UMI_pair_ACGACTTG-CGAAGAAATAAGAT--CGGCTAAT-CCAGTGGATACGAC|NP|none
CCAGTGGATACGACTTTGAAAGAGAGGGATACTCTCTAGTCGGAATTGACCCTTTCCGTCTGCTCCAAAACAGTCAAGTCTTCAGTCTCATCAGACCAAATGAAAATCCAGCGCATAAAAGTCAGCTGGTATGGATGGCATGCCATTCTGCAGCATTTGAAGATCTGAGAGTGTCAAGTTTCATCAGAGGAACAAGAGTAGTCCCAAGAGGACAACTGTCTACCAGAGGAGTTCAGATTGCTTCGAATGAAAACATGGAGACAATGGACTCCAGTACTCTTGAACTGAGG
>capture_2|sediment-14|fragment_6|end_1|746_copies|UMI_pair_CGGCTAAT-CTGCTCCTCAGTTC--CTGTTGAC-CAGGCAGGCAGTGG|NP|none
CTGCTCCTCAGTTCAAGAGTACTGGAGTCCATTGTCTCCATGTTTTCATTCGAAGCAATTTGAACTCCTCTGGTGGACAGTTGTCCTCTTGGGACTACTCTTGTTCCTCTGATGAAACTTGACACTCTCAGATCTTCAAATGCTGCAGAGTGGCATGCCATCCATACCAGCTGACTTTTATGCGCTGGATTTTCATTCGGTCTGATGAGACTGAAGACTTGACTGTTTTGGAGCAGACGGAAAGGGTCAATTCCGACTAGAGAGTACCCCTCTCTTTCAAAGTCGTATCCAC
>capture_2|sediment-14|fragment_6|end_2|746_copies|UMI_pair_CGGCTAAT-CTGCTCCTCAGTTC--CTGTTGAC-CAGGCAGGCAGTGG|NP|none
CAGGCAGGCAGTGGATACGACTTTGAAAGAGAGGGGTACTCTCTAGTCGGAATTGACCCTTTCCGTCTGCTCCAAAACAGTCAAGTCTTCAGTCTCATCAGACCGAATGAAAATCCAGCGCATAAAAGTCAGCTGGTATGGATGGCATGCCACTCTGCAGCATTTGAAGATCTGAGAGTGTCAAGTTTCATCAGAGGAACAAGAGTAGTCCCAAGAGGACAACTGTCCACCAGAGGAGTTCAAATTGCTTCGAATGAAAACATGGAGACAATGGACTCCAGTACTCTTGAAC
>capture_1|sediment-3|fragment_15|end_1|8697_copies|UMI_pair_ACGTTCAG-GTAGGGAGTTGGAA--CGCATGAT-CTGCTCCTCAGTTC|NP|none
GTAGGGAGTTGGAACAATGGTGATGGAATTGATCCGGATGATCAAGCGAGGGATCAATGATCGGAATTTCTGGAGAGGCGAAAACGGACGGAGAACTAGAATTGCCTATGAGAGAATGTGCAACATTCTCAAGGGAAAGTTCCAAACAGCAGCACAGCGAGCAATGATGGACCAAGTGAGGGAAAGCCGGAATCCAGGGAATGCTGAAATTGAAGACCTCATCTTTCTCGCACGGTCTGCTCTCATACTAAGGGGATCAGTGGCTCATAAGTCTTGCCTGCCTGCTTGTGTA
>capture_1|sediment-3|fragment_15|end_2|8697_copies|UMI_pair_ACGTTCAG-GTAGGGAGTTGGAA--CGCATGAT-CTGCTCCTCAGTTC|NP|none
CTGCTCCTCAGTTCAAGAGTACTGGAGTCCATTGTCTCCATGTTTTCATTCGAAGCAATCTGAACTCCTCTGGTAGACAGTTGTCCTCTTGGGACTACTCTTGTTCCTCTGATGAAACTTGACACTCTCAGATCTTCAAATGCTGCAGAATGGCATGCCATCCATACCAGCTGACTTTTATGCGCTGGATTTTCATTTGGTCTGATGAGACTGAAGACTTGACTGTTTTGGAGCAGACGGAAAGGGTCAATTCCGACTAGAGAGTATCCCTCTCTTTCAAAGTCGTATCCACT
>capture_2|sediment-3|fragment_16|end_1|7566_copies|UMI_pair_ACGTTCAG-GTAGGGAGTTGGAA--CGCATGAT-CTGCTCCTCAGTTC|NP|none
GTAGGGAGTTGGAACAATGGTGATGGAATTGATCCGGATGATCAAGCGAGGGATCAATGATCGGAATTTCTGGAGAGGCGAAAACGGACGGAGAACTAGAATTGCCTATGAGAGAATGTGCAACATTCTCAAGGGAAAGTTCCAAACAGCAGCACAGCGAGCAATGATGGACCAAGTGAGGGAAAGCCGGAATCCAGGGAATGCTGAAATTGAAGACCTCATCTTTCTCGCACGGTCTGCTCTCATACTAAGGGGATCAGTGGCTCATAAGTCTTGCCTGCCTGCTTGTGTA
>capture_2|sediment-3|fragment_16|end_2|7566_copies|UMI_pair_ACGTTCAG-GTAGGGAGTTGGAA--CGCATGAT-CTGCTCCTCAGTTC|NP|none
CTGCTCCTCAGTTCAAGAGTACTGGAGTCCATTGTCTCCATGTTTTCATTCGAAGCAATCTGAACTCCTCTGGTAGACAGTTGTCCTCTTGGGACTACTCTTGTTCCTCTGATGAAACTTGACACTCTCAGATCTTCAAATGCTGCAGAATGGCATGCCATCCATACCAGCTGACTTTTATGCGCTGGATTTTCATTTGGTCTGATGAGACTGAAGACTTGACTGTTTTGGAGCAGACGGAAAGGGTCAATTCCGACTAGAGAGTATCCCTCTCTTTCAAAGTCGTATCCACT
>capture_1|sediment-15|fragment_3|end_1|1864_copies|UMI_pair_CTGTTGAC-GCCTGCTTGTGTAT--GTCGAAGA-TCCTCTTGGACTAC|NP|none
GCCTGCTTGTGTATATGGACTNGCTGTAGCCAGTGGATACGACTTTGAAAGAGAGGGATACTCTCTAGTCGGAATTGACCCTTTCCGTCTGCTCCAAAACAGTCAAGTCTTCAGTCTCATCAGACCAAACGAGAATCCAGCGCATAAAAGTCAGCTGGTATGGATGGCATGCCACTCTGCAGCATTTGAAGATCTGAGAGTGTCAAGCTTCATCAGAGGAACAAGAGTAGTCCAAGAGGATCTTCGAC
>capture_1|sediment-15|fragment_3|end_2|1864_copies|UMI_pair_CTGTTGAC-GCCTGCTTGTGTAT--GTCGAAGA-TCCTCTTGGACTAC|NP|none
TCCTCTTGGACTACTCTTGTTCCTCTGATGAAGCTTGACACTCTCAGATCTTCAAATGCTGCAGAGTGGCATGCCATCCATACCAGCTGACTTTTATGCGCTGGATTCTCGTTTGGTCTGATGAGACTGAAGACTTGACTGTTTTGGAGCAGACGGAAAGGGTCAATTCCGACTAGAGAGTATCCCTCTCTTTCAAAGTCGTATCCACTGGCTACAGCNAGTCCATATACACAAGCAGGCGTCAACAG
>capture_1|sediment-50|fragment_158|end_1|1015_copies|UMI_pair_ATCCAGAG-GCCCCGGATCTCCT--CTTAGGAC-TCCAATCTGAATGA|NP|none
GCCCCGGATCTCCTAGGGAGGGTTGAGCCTTGCATCAGAGAGCACATCCTAGGGTCCATTCCAGTACGCACAAGTGCCCTTGTTCTCTGGTATGTGGCATCATTCAGATTGGAGTCCTAAG
>capture_1|sediment-50|fragment_158|end_2|1015_copies|UMI_pair_ATCCAGAG-GCCCCGGATCTCCT--CTTAGGAC-TCCAATCTGAATGA|NP|none
TCCAATCTGAATGATGCCACATACCAGAGAACAAGGGCACTTGTGCGTACTGGAATGGACCCTAGGATGTGCTCTCTGATGCAAGGCTCAACCCTCCCTAGGAGATCCGGGGCCTCTGGAT
>capture_1|sediment-47|fragment_224|end_1|596_copies|UMI_pair_CTGTTGAC-CTTTTATGCGCTGG--GTCGAAGA-ATGATCAAGCGAGG|NP|none
CTTTTATGCGCTGGATTTTCATTTGGTCTGATGAGACTGAAGACTTGACTGTTTTGGAGCAGACGAAAAGGGTCAATTCCGACTAGAGAGTATCCCTCTCTTTCAAAGTCATATCCACTGGCTACAGCAAGTCCATATACACAAGCAGGCAGGCAGGACTTATGAGCCACTGATCCCCTTAGGATGAGAGCAGACCGTGCGAGAAAGATGAGATCTTCAATTTCAGCATTCCCAGGATTCCGGCTTTCCCTCACTTGATCCATCATTGCNCGTTGTGCTGCTGTTTGGAACTT
>capture_1|sediment-47|fragment_224|end_2|596_copies|UMI_pair_CTGTTGAC-CTTTTATGCGCTGG--GTCGAAGA-ATGATCAAGCGAGG|NP|none
ATGATCAAGCGAGGGATCAATGATCGGAATTTCTGGAGAGGCGAAAACGGACGGAGAACTAGGATTGCCTACGAGAGAATGTGCAACATTCTCAAGGGAAAGTTCCAAACAGCAGCACAACGAGCAATGATGGATCAAGTGAGGGAAAGCCGGAATCCTGGGAATGCTGAAATTGAAGATCTCATCTTTCTCGCACGGTCTGCTCTCATCCTAAGGGGATCAGTGGCTCATAAGTCCTGCCTGCCTGCTTGTGTATATGGACTTGCTGTAGCCAGTGGATATGACTTTGAAA
>capture_1|sediment-17|fragment_21|end_1|1125_copies|UMI_pair_CTTAGGAC-GCCAAATTCTCCTG--GAAGGAAG-CCAAAACAGCATAA|NP|none
GCCAAATTCTCCTGATCTCTTCCTTGTCATATAGGATCAACTCTCTCATCCATTTGCCATCTCTCCTCCTGTAGATTGGACCTCCAGTCTTCTTGGGATCCTTCCCAGCACTGGGATGCTCCTCCAGATACTTGTTTCTCCTCTCATCAAACGCCGAGAGAACCATCCTCTCTATGGTTATGCTGTTTTGGCTTCCTTC
>capture_1|sediment-17|fragment_21|end_2|1125_copies|UMI_pair_CTTAGGAC-GCCAAATTCTCCTG--GAAGGAAG-CCAAAACAGCATAA|NP|none
CCAAAACAGCATAACCATAGAGAGGATGGTTCTCTCGGCGTTTGATGAGAGGAGAAACAAGTATCTGGAGGAGCATCCCAGTGCTGGGAAGGATCCCAAGAAGACTGGAGGTCCAATCTACAGGAGGAGAGATGGCAAATGGATGAGAGAGTTGATCCTATATGACAAGGAAGAGATCAGGAGAATTTGGCGTCCTAAG
>capture_2|sediment-17|fragment_5|end_1|679_copies|UMI_pair_CTTAGGAC-GCCAAATTCTCCTG--GAAGGAAG-CCAAAACAGCATAA|NP|none
GCCAAATTCTCCTGATCTCTTCCTTGTCATATAGGATCAACTCTCTCATCCATTTGCCATCTCTCCTCCTGTAGATTGGACCTCCAGTCTTCTTGGGATCCTTCCCAGCACTGGGATGCTCCTCCAGATACTTGTTTCTCCTCTCATCAAACGCCGAGAGAACCATCCTCTCTATGGTTATGCTGTTTTGGCTTCCTTC
>capture_2|sediment-17|fragment_5|end_2|679_copies|UMI_pair_CTTAGGAC-GCCAAATTCTCCTG--GAAGGAAG-CCAAAACAGCATAA|NP|none
CCAAAACAGCATAACCATAGAGAGGATGGTTCTCTCGGCGTTTGATGAGAGGAGAAACAAGTATCTGGAGGAGCATCCCAGTGCTGGGAAGGATCCCAAGAAGACTGGAGGTCCAATCTACAGGAGGAGAGATGGCAAATGGATGAGAGAGTTGATCCTATATGACAAGGAAGAGATCAGGAGAATTTGGCGTCCTAAG
>capture_1|sediment-19|fragment_1|end_1|456_copies|UMI_pair_ACGTTCAG-CTGGAATTGAAGAT--AGCGTGTT-CTGAACTCCTCTGG|NP|none
CTGGAATTGAAGATCTCATCTTTCTCGCACGGTCTGCTCTCATCCTAAGGGGGTCAGTGGCTCATAAGTCCTGCCTGCCTGCTTGTGTATATGGACTTGCTGTAGCCAGTGGGTATGACTTTGAAAGAGAGGGATACTCTCTAGTCGGAATAGACCCTTTCCGTCTGCTCCAAAACAGTCAAGTCTTCAGTCTCATCAGACCGAACGAAAATCCAGCGCATAAAAGTCAGCTGGTATGGATGGCATGCCACTCTGCGGCATTTGAAGATTTGAGAGTGTCAAGCTTCATC
>capture_1|sediment-19|fragment_1|end_2|456_copies|UMI_pair_ACGTTCAG-CTGGAATTGAAGAT--AGCGTGTT-CTGAACTCCTCTGG|NP|none
CTGAACTCCTCTGGTGGACAGTTGTCCTCTTGGAACTACTCTTGTTCCTCTGATGAAGCTTGACACTCTCAAATCTTCAAATGCCGCAGAGTGGCATGCCATCCATACCAGCTGACTTTTATGCGCTGGATTTTCGTTCGGTCTGATGAGACTGAAGACTTGACTGTTTTGGAGCAGACGGAAAGGGTCTATTCCGACTAGAGAGTATCCCTCTCTTTCAAAGTCATACCCACTGGCTACAGCAAGTCCATATACACAAGCAGGCAGGCAGGACTTATGAGCCACTGACCCCC
>capture_2|sediment-19|fragment_3|end_1|2072_copies|UMI_pair_ACGTTCAG-CTGGAATTGAAGAT--AGCGTGTT-CTGAACTCCTCTGG|NP|none
CTGGAATTGAAGATCTCATCTTTCTCGCACGGTCTGCTCTCATCCTAAGGGGGTCAGTGGCTCATAAGTCCTGCCTGCCTGCTTGTGTATATGGACTTGCTGTAGCCAGTGGGTATGACTTTGAAAGAGAGGGATACTCTCTAGTCGGAATAGACCCTTTCCGTCTGCTCCAAAACAGTCAAGTCTTCAGTCTCATCAGACCGAACGAAAATCCAGCGCATAAAAGTCAGCTGGTATGGATGGCATGCCACTCTGCGGCATTTGAAGATTTGAGAGTGTCAAGCTTCATC
>capture_2|sediment-19|fragment_3|end_2|2072_copies|UMI_pair_ACGTTCAG-CTGGAATTGAAGAT--AGCGTGTT-CTGAACTCCTCTGG|NP|none
CTGAACTCCTCTGGTGGACAGTTGTCCTCTTGGAACTACTCTTGTTCCTCTGATGAAGCTTGACACTCTCAAATCTTCAAATGCCGCAGAGTGGCATGCCATCCATACCAGCTGACTTTTATGCGCTGGATTTTCGTTCGGTCTGATGAGACTGAAGACTTGACTGTTTTGGAGCAGACGGAAAGGGTCTATTCCGACTAGAGAGTATCCCTCTCTTTCAAAGTCATACCCACTGGCTACAGCAAGTCCATATACACAAGCAGGCAGGCAGGACTTATGAGCCACTGACCCCC
>capture_1|sediment-47|fragment_130|end_1|1219_copies|UMI_pair_GAAGGAAG-CTTTGAAAGAGAGC--GAGACGAT-CGGACGGAGAACTA|NP|none
CTTTGAAAGAGAGCCAGACCGTGCGAGAAAGATGAGATCTTCAATTTCAGCATTCCCAGGATTCCGGCTTTCCCTCACTTGATCCATCATTGCTCGTTGTGCTGCTGTTTGGAACTTTCCCTTGAGAATGTTGCACATTCTCTCGTAGGCAATCCTAGTTCTCCGTCCGATCGTCTC
>capture_1|sediment-47|fragment_130|end_2|1219_copies|UMI_pair_GAAGGAAG-CTTTGAAAGAGAGC--GAGACGAT-CGGACGGAGAACTA|NP|none
CGGACGGAGAACTAGGATTGCCTACGAGAGAATGTGCAACATTCTCAAGGGAAAGTTCCAAACAGCAGCACAACGAGCAATGATGGATCAAGTGAGGGAAAGCCGGAATCCTGGGAATGCTGAAATTGAAGATCTCATCTTTCTCGCACGGTCTGGCTCTCTTTCAAAGCTTCCTTC
>capture_1|sediment-47|fragment_93|end_1|1321_copies|UMI_pair_ACGACTTG-GAATTTGGCGCCAA--TTGCAGAC-GCCGCTCCAGCAGC|NP|none
GAATTTGGCGCCAAGCCAATAATGGAGAGGACTCAACTGCTGGTCTCACCCATTTGATGATTTGGCATTCCAATCTGAATGATGCCACATATCAGAGAACAAGGGCACTTGTGCGTACTGGAATGGACCCTAGAATGTGCTCTCTGATGCAGGGCTCAACCCTTCCGAGGAGGTCCGGGGCTGCTGGAGCGGCGTCTGCAA
>capture_1|sediment-47|fragment_93|end_2|1321_copies|UMI_pair_ACGACTTG-GAATTTGGCGCCAA--TTGCAGAC-GCCGCTCCAGCAGC|NP|none
GCCGCTCCAGCAGCCCCGGACCTCCTCGGAAGGGTTGAGCCCTGCATCAGAGAGCACATTCTAGGGTCCATTCCAGTACGCACAAGTGCCCTTGTTCTCTGATATGTGGCATCATTCAGATTGGAATGCCAAATCATCAAATGGGTGAGACCAGCAGTTGAGTCCTCTCCATTATTGGCTTGGCGCCAAATTCCAAGTCGT
>capture_2|sediment-69|fragment_53|end_1|716_copies|UMI_pair_ACGACTTG-GCATCATTCAGATT--TTCGTTGG-ATTCTATATGACAA|NP|none
GCATCATTCAGATTGGAATGCCAAATCATCAAATGGGTGAGACCAGCAGTTGCGTCCTCTCCATTATTAGCTTGACGCCAAATTCTTCTGATCTCCTCTTTGTCATATAGAATCCAACGAA
>capture_2|sediment-69|fragment_53|end_2|716_copies|UMI_pair_ACGACTTG-GCATCATTCAGATT--TTCGTTGG-ATTCTATATGACAA|NP|none
ATTCTATATGACAAAGAGGAGATCAGAAGAATTTGGCGTCAAGCTAATAATGGAGAGGACGCAACTGCTGGTCTCACCCATTTGATGATTTGGCATTCCAATCTGAATGATGCCAAGTCGT
>capture_2|sediment-46|fragment_76|end_1|2049_copies|UMI_pair_ACTAGGAG-TAGGATTGCCTACG--GCGTCATT-CTCCTCTAGTGGAC|NP|none
TAGGATTGCCTACGAGAGAATGTGCAACATTCTCAAGGGAAAGTTCCAAACAGCAGCACAACGAGCAATGATGGACCAAGTGAGGGAAAGCCGGAATCCTGGAAATGCTGAAATTGAAGATCTCATCTTTCTTGCACGGTCTGCTCTCATCCTAAGGGGATCAGTGGCTCATAAGTCCTGTCTGCCTGCTTGTGTATATGGACTTGCTGTGGCCAGTGGATATGACTTTGAAAGAGAGGGATACTCTCTAGTCGGAATTGACCCTTTCCGTCTGCTCCAAAACAGTCAAGTCT
>capture_2|sediment-46|fragment_76|end_2|2049_copies|UMI_pair_ACTAGGAG-TAGGATTGCCTACG--GCGTCATT-CTCCTCTAGTGGAC|NP|none
CTCCTCTAGTGGACAGTTGTCCTCTTGGGACTACTCTTGTTCCTCTGATGAAGCTTGACACTCTCAAATCTTCAAATGCCGCAGAGTGGCATGCCATCCATACCAGCTGACTTTTATGTGCTGGATTTTCGTTTGGTCTGATGAGACTGAAGACTTGACTGTTTTGGAGCAGACGGAAAGGGTCAATTCCGACTAGAGAGTATCCCTCTCTTTCAAAGTCATATCCACTGGCCACAGCAAGTCCATATACACAAGCAGGCAGACAGGACTTATGAGCCACTGATCCCCTTAGG
>capture_2|sediment-50|fragment_180|end_1|941_copies|UMI_pair_ACGGAACA-GGACAAATCAGCGT--TTGCAGAC-GACACATCTTCAGG|NP|none
GGACAAATCAGCGTACAGCCCACATTCTCTGTGCAGAGAAAAACTCCCATTCGAGAGAGCAACCATCATGGCAGCATTTACGGGAAACACTGAAGGCAGAACTTCAGACATGAGAACTGAGATCATAAGGATGATGGAAAATGCCAGACCTGAAGATGTGTCGTCTGCAA
>capture_2|sediment-50|fragment_180|end_2|941_copies|UMI_pair_ACGGAACA-GGACAAATCAGCGT--TTGCAGAC-GACACATCTTCAGG|NP|none
GACACATCTTCAGGTCTGGCATTTTCCATCATCCTTATGATCTCAGTTCTCATGTCTGAAGTTCTGCCTTCAGTGTTTCCCGTAAATGCTGCCATGATGGTTGCTCTCTCGAATGGGAGTTTTTCTCTGCACAGAGAATGTGGGCTGTACGCTGATTTGTCCTGTTCCGT
>capture_1|sediment-69|fragment_14|end_1|8975_copies|UMI_pair_ATCCAGAG-GCGAGGGATCAATG--GTCGAAGA-CCACTGGCTACAGC|NP|none
GCGAGGGATCAATGATCGGAATTTCTGGAGAGGCGAAAACGGACGGAGAACTAGGATTGCCTACGAGAGAATGTGCAACATTCTCAAGGGAAAATTCCAGACAGCAGCACAACGAGCAATGATGGACCAAGTGAGGGAAAGCCGGAATCCTGGAAATGCTGAAATTGAAGATCTCATCTTTCTCGCACGGTCTGCTCTCATCCTAAGGGGATCAGTGGCTCATAAGTCCTGCCTGCCTGCTTGTGTATATGGACTTGCTGTAGCCAGTGGTCTTCGAC
>capture_1|sediment-69|fragment_14|end_2|8975_copies|UMI_pair_ATCCAGAG-GCGAGGGATCAATG--GTCGAAGA-CCACTGGCTACAGC|NP|none
CCACTGGCTACAGCAAGTCCATATACACAAGCAGGCAGGCAGGACTTATGAGCCACTGATCCCCTTAGGATGAGAGCAGACCGTGCGAGAAAGATGAGATCTTCAATTTCAGCATTTCCAGGATTCCGGCTTTCCCTCACTTGGTCCATCATTGCTCGTTGTGCTGCTGTCTGGAATTTTCCCTTGAGAATGTTGCACATTCTCTCGTAGGCAATCCTAGTTCTCCGTCCGTTTTCGCCTCTCCAGAAATTCCGATCATTGATCCCTCGCCTCTGGAT
>capture_2|sediment-69|fragment_24|end_1|13051_copies|UMI_pair_ATCCAGAG-GCGAGGGATCAATG--GTCGAAGA-CCACTGGCTACAGC|NP|none
GCGAGGGATCAATGATCGGAATTTCTGGAGAGGCGAAAACGGACGGAGAACTAGGATTGCCTACGAGAGAATGTGCAACATTCTCAAGGGAAAATTCCAGACAGCAGCACAACGAGCAATGATGGACCAAGTGAGGGAAAGCCGGAATCCTGGAAATGCTGAAATTGAAGATCTCATCTTTCTCGCACGGTCTGCTCTCATCCTAAGGGGATCAGTGGCTCATAAGTCCTGCCTGCCTGCTTGTGTATATGGACTTGCTGTAGCCAGTGGTCTTCGAC
>capture_2|sediment-69|fragment_24|end_2|13051_copies|UMI_pair_ATCCAGAG-GCGAGGGATCAATG--GTCGAAGA-CCACTGGCTACAGC|NP|none
CCACTGGCTACAGCAAGTCCATATACACAAGCAGGCAGGCAGGACTTATGAGCCACTGATCCCCTTAGGATGAGAGCAGACCGTGCGAGAAAGATGAGATCTTCAATTTCAGCATTTCCAGGATTCCGGCTTTCCCTCACTTGGTCCATCATTGCTCGTTGTGCTGCTGTCTGGAATTTTCCCTTGAGAATGTTGCACATTCTCTCGTAGGCAATCCTAGTTCTCCGTCCGTTTTCGCCTCTCCAGAAATTCCGATCATTGATCCCTCGCCTCTGGAT
>capture_1|sediment-47|fragment_86|end_1|561_copies|UMI_pair_ACGACTTG-CTTTTCGTCTGCTC--ACGTTCAG-CTCTCGAATGGGAG|NP|none
CTTTTCGTCTGCTCCAAAACAGTCAAGTCTTCAGTCTCATCAGACCAAATGAAAATCCAGCGCATAAAAGTCAGCTGGTATGGATGGCATGCCACTCTGCGGCATTTGAAGATTTGAGAGTGTCAAGCTTCATCAGAGGAACAAGAGTAGTCCCAAGAGGACAACTGTCTACCAGAGGAGTTCAGATTGCTTCGAATGAGAATATGGAGACAATGGACTCCAGTACTCTTGAACTGAGGAGCAGGTACTGGGCTATAAGAACAAGAAGCGGAGGAAACACTAACCAGCAG
>capture_1|sediment-47|fragment_86|end_2|561_copies|UMI_pair_ACGACTTG-CTTTTCGTCTGCTC--ACGTTCAG-CTCTCGAATGGGAG|NP|none
CTCTCGAATGGGAGGTTCCTCTGCACAGAGAATGTGGGTTGTACGCTGATTTGTCCTGCAGATGCTCTCTGCTGGTTAGTGTTTCCTCCGCTTCTTGTTCTTATAGCCCAGTACCTGCTCCTCAGTTCAAGAGTACTGGAGTCCATTGTCTCCATATTCTCATTCGAAGCAATCTGAACTCCTCTGGTAGACAGTTGTCCTCTTGGGACTACTCTTGTTCCTCTGATGAAGCTTGACACTCTCAAATCTTCAAATGCCGCAGAGTGGCATGCCATCCATACCAGCTGACTTTT
>capture_1|sediment-47|fragment_252|end_1|65_copies|UMI_pair_GCGTCATT-ATTTTTCTTTAATT--TTCCAAGG-GCCTGTCTGCTTGT|NP|none
ATTTTTCTTTAATTGTCATACTCCTCTGCATTGTCTCCGAAGAAATAAGATCCTTCATTACTCATGTCAAAGGAAGGCACGATCGGGTTCGTTGCCTTTTCGTCCGAGAGCTCGAAGACTCCCCGTCCCTGGAAAGACACATCTTCAGGTCTGGCATTTTCCATCATCCTTATGATCTCAGTTCTCATGTCTGAAGTTCTGCCTTCAGTGTTTCCTGTGAATGCCGCCATGATGGTTGCTCTCTCGAATGGGAGGTTCCTCTGCACAGAGAATGNGGGTTGTACGCTGATTTT
>capture_1|sediment-47|fragment_252|end_2|65_copies|UMI_pair_GCGTCATT-ATTTTTCTTTAATT--TTCCAAGG-GCCTGTCTGCTTGT|NP|none
GCCTGTCTGCTTGTGTATATGGACTTGCTGTAGCCAGTGGATATGACTTTGAAAGAGAGGGATACTCTCTAGTCGGAATTGACCCTTTTCGTCTGCTCCAAAACAGTCAAGTCTTCAGTCTCATCAGACCAAATGAAAATCCAGCGCATAAAAGTCAGCTGGTATGGATGGCATGCCACTCTGCGGCATTTGAAGATTTGAGAGTGTCAAGCTTCATCAGAGGAACAAGAGTAGTCCCAAGAGGACAACTGTCTACCAGAGGAGTTCAGATTGCTTCGAATGAGAATATGG
>capture_2|sediment-47|fragment_214|end_1|266_copies|UMI_pair_ACTAGGAG-GTTTCCTCCGCTTC--GAGACGAT-GGAATCCTGGGAAT|NP|none
GTTTCCTCCGCTTCTTGTTCTTATAGCCCAGTACCTGCTCCTCAGTTCAAGAGTACTGGAGTCCATTGTCTCCATATTCTCATTCGAAGCAATCTGAACTCCTCTGGTAGACAGTTGTCCTCTTGGGACTACTCTTGTTCCTCTGATGAAGCTTGACACTCTCAAATCTTCAAATGCCGCAGAGTGGCATGCCATCCATACCAGCTGACTTTTATGCGCTGGATTTTCATTTGGTCTGATGAGACTGAAGACTTGACTGTTTTGGAGCAGACGAAAAGGGTCAATTCCGACT
>capture_2|sediment-47|fragment_214|end_2|266_copies|UMI_pair_ACTAGGAG-GTTTCCTCCGCTTC--GAGACGAT-GGAATCCTGGGAAT|NP|none
GGAATCCTGGGAATGCTGAAATTGAAGATCTCATCTTTCTCGCACGGTCTGCTCTCATCCTAAGGGGATCAGTGGCTCATAAGTCCTGCCTGCCTGCTTGTGTATATGGACTTGCTGTAGCCAGTGGATATGACTTTGAAAGAGAGGGATACTCTCTAGTCGGAATTGACCCTTTTCGTCTGCTCCAAAACAGTCAAGTCTTCAGTCTCATCAGACCAAATGAAAATCCAGCGCATAAAAGTCAGCTGGTATGGATGGCATGCCACTCTGCGGCATTTGAAGATTTGANAGTG
>capture_2|sediment-47|fragment_278|end_1|94_copies|UMI_pair_GAGACGAT-CTCCACAACGCGCC--TGGACTCT-ATTCTCATTCGAAG|NP|none
CTCCACAACGCGCCTGCTTGTGTATATGGACTTGCTGTAGCCAGTGGATATGACTTTGAAAGAGAGGGATACTCTCTAGTCGGAATTGACCCTTTTCGTCTGCTCCAAAACAGTCAAGTCTTCAGTCTCATCAGACCAAATGAAAATCCAGCGCATAAAAGTCAGCTGGTATGGATGGCATGCCACTCTGCGGCATTTGAAGATTTGAGAGTGTCAAGCTTCATCAGAGGAACAAGAGTAGTCCCAAGAGGACAACTGTCTACCAGAGGAGTTCAGATTGCTTCGAATGAGA
>capture_2|sediment-47|fragment_278|end_2|94_copies|UMI_pair_GAGACGAT-CTCCACAACGCGCC--TGGACTCT-ATTCTCATTCGAAG|NP|none
ATTCTCATTCGAAGCAATCTGAACTCCTCTGGTAGACAGTTGTCCTCTTGGGACTACTCTTGTTCCTCTGATGAAGCTTGACACTCTCAAATCTTCAAATGCCGCAGAGTGGCATGCCATCCATACCAGCTGACTTTTATGCGCTGGATTTTCATTTGGTCTGATGAGACTGAAGACTTGACTGTTTTGGAGCAGACGAAAAGGGTCAATTCCGACTAGAGAGTATCCCTCTCTTTCAAAGTCATATCCACTGGCTACAGCAAGTCCATATACACAAGCAGGCGCGTTGTGG
>capture_1|sediment-69|fragment_32|end_1|4801_copies|UMI_pair_GAAGGAAG-CACTAACCAACAGA--TTCGTTGG-AAGATCCTTCATTA|NP|none
CACTAACCAACAGAGAGCATCTGCAGGACAAATCAGCGTACAGCCCACATTCTCTGTGCAGAGAAACCTCCCATTCGAGAGAGCAACCATCATGGCTGCATTCACAGGAAACACTGAAGGCAGAACTTCAGACATGAGAACCGAGATCATAAGGATGATGGAAAATGCCAGACCTGAAGATGTGTCTTTCCAGGGGCGGGGAGTCTTCGAGCTCTCGGACGAAAAGGCAACGAACCCGATCGTGCCTTCCTTTGACATGAGTAATGAAGGATCTTCCAACGAA
>capture_1|sediment-69|fragment_32|end_2|4801_copies|UMI_pair_GAAGGAAG-CACTAACCAACAGA--TTCGTTGG-AAGATCCTTCATTA|NP|none
AAGATCCTTCATTACTCATGTCAAAGGAAGGCACGATCGGGTTCGTTGCCTTTTCGTCCGAGAGCTCGAAGACTCCCCGCCCCTGGAAAGACACATCTTCAGGTCTGGCATTTTCCATCATCCTTATGATCTCGGTTCTCATGTCTGAAGTTCTGCCTTCAGTGTTTCCTGTGAATGCAGCCATGATGGTTGCTCTCTCGAATGGGAGGTTTCTCTGCACAGAGAATGTGGGCTGTACGCTGATTTGTCCTGCAGATGCTCTCTGTTGGTTAGTGCTTCCTTC
>capture_2|sediment-69|fragment_38|end_1|4699_copies|UMI_pair_GAAGGAAG-CACTAACCAACAGA--TTCGTTGG-AAGATCCTTCATTA|NP|none
CACTAACCAACAGAGAGCATCTGCAGGACAAATCAGCGTACAGCCCACATTCTCTGTGCAGAGAAACCTCCCATTCGAGAGAGCAACCATCATGGCTGCATTCACAGGAAACACTGAAGGCAGAACTTCAGACATGAGAACCGAGATCATAAGGATGATGGAAAATGCCAGACCTGAAGATGTGTCTTTCCAGGGGCGGGGAGTCTTCGAGCTCTCGGACGAAAAGGCAACGAACCCGATCGTGCCTTCCTTTGACATGAGTAATGAAGGATCTTCCAACGAA
>capture_2|sediment-69|fragment_38|end_2|4699_copies|UMI_pair_GAAGGAAG-CACTAACCAACAGA--TTCGTTGG-AAGATCCTTCATTA|NP|none
AAGATCCTTCATTACTCATGTCAAAGGAAGGCACGATCGGGTTCGTTGCCTTTTCGTCCGAGAGCTCGAAGACTCCCCGCCCCTGGAAAGACACATCTTCAGGTCTGGCATTTTCCATCATCCTTATGATCTCGGTTCTCATGTCTGAAGTTCTGCCTTCAGTGTTTCCTGTGAATGCAGCCATGATGGTTGCTCTCTCGAATGGGAGGTTTCTCTGCACAGAGAATGTGGGCTGTACGCTGATTTGTCCTGCAGATGCTCTCTGTTGGTTAGTGCTTCCTTC
>capture_1|sediment-45|fragment_131|end_1|900_copies|UMI_pair_ACTAGGAG-GTATTTTTCTTTAA--GAGACGAT-GTCAAGCTTCATCA|NP|none
GTATTTTTCTTTAATTGTCATACTCCTCTGCATTGTCTCCGAAGAAATAAGATCCTTCATTACTCATGTCAAAGGAAGGCACGATCGGGTTCGTTGCCTTTTCGTCCGAGAGCTCGAAGACTCCCCGCCCCTGGAAAGACACATCTTCAGGTCTGGCATTTTCCATCATCCTTATAATCTCAGTTCTCATGTCTGAAGTTCTGCCTTCAGTGTTTCCTGTGAATGCAGCCATGATGGTTGCCCTCTCGAATGGGAGGTTTCTCTGCACAGAGAATGTGGGCTGTACACTGAT
>capture_1|sediment-45|fragment_131|end_2|900_copies|UMI_pair_ACTAGGAG-GTATTTTTCTTTAA--GAGACGAT-GTCAAGCTTCATCA|NP|none
GTCAAGCTTCATCAGAGGAACAAGAGTAGTCCCAAGGGGACAACTGTCCACCAGAGGAGTTCAGATAGCTTCGAATGAGAACATGGAGACAATGGATTCCAGTACTCTTGAACTGAGGAGCAGATACTGGGCTATAAGAACAAGAAGCGGAGGAAACACTAACCAACAGAGAGCATCTGCAGGACAGATCAGTGTACAGCCCACATTCTCTGTGCAGAGAAACCTCCCATTCGAGAGGGCAACCATCATGGCTGCATTCACAGGAAACACTGAAGGCAGAACTTCAGACAT
>capture_1|sediment-69|fragment_4|end_1|635_copies|UMI_pair_CTTAGGAC-TGAAGATCTCATCT--TTCGTTGG-TTTAATTGTCATAC|NP|none
TGAAGATCTCATCTTTCTCGCACGGTCTGCTCTCATCCTAAGGGGATCAGTGGCTCATAAGTCCTGCCTGCCTGCTTGTGTATATGGACTTGCTGTAGCCAGTGGGTACGACTTTGAAAGAGAGGGATACTCTCTAGTCGGAATTGATCCCTTCCGTCTGCTCCAAAACAGTCAAGTCTTCAGTCTCATCAGACCGAACGAAAATCCAGCGCACAAAAGTCAGCTGGTATGGATGGCATGCCATTCTGCGGCATTTGAAGATCTGAGAGTGTCAAGCTTCATCANAGGAANA
>capture_1|sediment-69|fragment_4|end_2|635_copies|UMI_pair_CTTAGGAC-TGAAGATCTCATCT--TTCGTTGG-TTTAATTGTCATAC|NP|none
TTTAATTGTCATACTCCTCTGCATTGTCTCCGAAGAAATAAGATCCTTCATTACTCATGTCAAAGGAAGGCACGATCGGGTTCGTTGCCTTTTCGTCCGAGAGCTCGAAGACTCCCCGCCCCTGGAAAGACACATCTTCAGGTCTGGCATTTTCCATCATCCTTATGATCTCGGTTCTCATGTCTGAAGTTCTGCCTTCAGTGTTTCCTGTGAATGCAGCCATGATGGTTGCTCTCTCGAATGGGAGGTTTCTCTGCACAGAGAATGTGGGCTGTACGCTGATTTGTCCTGC
>capture_1|sediment-69|fragment_66|end_1|1115_copies|UMI_pair_CTGTTGAC-TGCTTGTGTATATG--GAGACGAT-CTCATGTCAAAGGA|NP|none
TGCTTGTGTATATGGACTTGCTGTAGCCAGTGGGTACGACTTTGAAAGAGAGGGATACTCTCTAGTCGGAATTGATCCCTTCCGTCTGCTCCAAAACAGTCAAGTCTTCAGTCTCATCAGACCGAACGAAAATCCAGCGCACAAAAGTCAGCTGGTATGGATGGCATGCCATTCTGCGGCATTTGAAGATCTGAGAGTGTCAAGCTTCATCAGAGGAACAAGAGTAGTCCCAAGAGGACAACTGTCCACCAGAGGAGTTCAGATAGCTTCGAATGAGAACATGGAGACAATGG
>capture_1|sediment-69|fragment_66|end_2|1115_copies|UMI_pair_CTGTTGAC-TGCTTGTGTATATG--GAGACGAT-CTCATGTCAAAGGA|NP|none
CTCATGTCAAAGGAAGGCACGATCGGGTTCGTTGCCTTTTCGTCCGAGAGCTCGAAGACTCCCCGCCCCTGGAAAGACACATCTTCAGGTCTGGCATTTTCCATCATCCTTATGATCTCGGTTCTCATGTCTGAAGTTCTGCCTTCAGTGTTTCCTGTGAATGCAGCCATGATGGTTGCTCTCTCGAATGGGAGGTTTCTCTGCACAGAGAATGTGGGCTGTACGCTGATTTGTCCTGCAGATGCTCTCTGTTGGTTAGTGTTTCCTCCGCTTCTTNTTCTTATANCCCANT
>capture_1|sediment-69|fragment_84|end_1|705_copies|UMI_pair_AGCGTGTT-CTCCGAAGAAATAA--TTGCAGAC-CCGGAATCCTGGAA|NP|none
CTCCGAAGAAATAAGATCCTTCATTACTCATGTCAAAGGAAGGCACGATCGGGTTCGTTGCCTTTTCGTCCGAGAGCTCGAAGACTCCCCGCCCCTGGAAAGACACATCTTCAGGTCTGGCATTTTCCATCATCCTTATGATCTCGGTTCTCATGTCTGAAGTTCTGCCTTCAGTGTTTCCTGTGAATGCAGCCATGATGGTTGCTCTCTCGAATGGGAGGTTTCTCTGCACAGAGAATGTGGGCTGTACGCTGATTTGTCCTGCAGATGCTCTCTGTTGGTTAGTGTTTCCT
>capture_1|sediment-69|fragment_84|end_2|705_copies|UMI_pair_AGCGTGTT-CTCCGAAGAAATAA--TTGCAGAC-CCGGAATCCTGGAA|NP|none
CCGGAATCCTGGAAATGCTGAAATTGAAGATCTCATCTTTCTCGCACGGTCTGCTCTCATCCTAAGGGGATCAGTGGCTCATAAGTCCTGCCTGCCTGCTTGTGTATATGGACTTGCTGTAGCCAGTGGGTACGACTTTGAAAGAGAGGGATACTCTCTAGTCGGAATTGATCCCTTCCGTCTGCTCCAAAACAGTCAAGTCTTCAGTCTCATCAGACCGAACGAAAATCCAGCGCACAAAAGTCAGCTGGTATGGATGGCATGCCATTCTGCGGCATTTGAANATCTGA
>capture_2|sediment-69|fragment_40|end_1|882_copies|UMI_pair_CTGTTGAC-TGCTTGTGTATATG--GAGACGAT-CTCATGTCAAAGGA|NP|none
TGCTTGTGTATATGGACTTGCTGTAGCCAGTGGGTACGACTTTGAAAGAGAGGGATACTCTCTAGTCGGAATTGATCCCTTCCGTCTGCTCCAAAACAGTCAAGTCTTCAGTCTCATCAGACCGAACGAAAATCCAGCGCACAAAAGTCAGCTGGTATGGATGGCATGCCATTCTGCGGCATTTGAAGATCTGAGAGTGTCAAGCTTCATCAGAGGAACAAGAGTAGTCCCAAGAGGACAACTGTCCACCAGAGGAGTTCAGATAGCTTCGAATGAGAACATGGAGACAATGG
>capture_2|sediment-69|fragment_40|end_2|882_copies|UMI_pair_CTGTTGAC-TGCTTGTGTATATG--GAGACGAT-CTCATGTCAAAGGA|NP|none
CTCATGTCAAAGGAAGGCACGATCGGGTTCGTTGCCTTTTCGTCCGAGAGCTCGAAGACTCCCCGCCCCTGGAAAGACACATCTTCAGGTCTGGCATTTTCCATCATCCTTATGATCTCGGTTCTCATGTCTGAAGTTCTGCCTTCAGTGTTTCCTGTGAATGCAGCCATGATGGTTGCTCTCTCGAATGGGAGGTTTCTCTGCACAGAGAATGTGGGCTGTACGCTGATTTGTCCTGCAGATGCTCTCTGTTGGTTAGTGTTTCCTCCGCTTCTTNTTCTTATANCCCANT
>capture_2|sediment-69|fragment_84|end_1|704_copies|UMI_pair_AGCGTGTT-CTCCGAAGAAATAA--TTGCAGAC-CCGGAATCCTGGAA|NP|none
CTCCGAAGAAATAAGATCCTTCATTACTCATGTCAAAGGAAGGCACGATCGGGTTCGTTGCCTTTTCGTCCGAGAGCTCGAAGACTCCCCGCCCCTGGAAAGACACATCTTCAGGTCTGGCATTTTCCATCATCCTTATGATCTCGGTTCTCATGTCTGAAGTTCTGCCTTCAGTGTTTCCTGTGAATGCAGCCATGATGGTTGCTCTCTCGAATGGGAGGTTTCTCTGCACAGAGAATGTGGGCTGTACGCTGATTTGTCCTGCAGATGCTCTCTGTTGGTTAGTGTTTCCT
>capture_2|sediment-69|fragment_84|end_2|704_copies|UMI_pair_AGCGTGTT-CTCCGAAGAAATAA--TTGCAGAC-CCGGAATCCTGGAA|NP|none
CCGGAATCCTGGAAATGCTGAAATTGAAGATCTCATCTTTCTCGCACGGTCTGCTCTCATCCTAAGGGGATCAGTGGCTCATAAGTCCTGCCTGCCTGCTTGTGTATATGGACTTGCTGTAGCCAGTGGGTACGACTTTGAAAGAGAGGGATACTCTCTAGTCGGAATTGATCCCTTCCGTCTGCTCCAAAACAGTCAAGTCTTCAGTCTCATCAGACCGAACGAAAATCCAGCGCACAAAAGTCAGCTGGTATGGATGGCATGCCATTCTGCGGCATTTGAAGATCTGAG
>capture_2|sediment-69|fragment_85|end_1|325_copies|UMI_pair_CTTAGGAC-TGAAGATCTCATCT--TTCGTTGG-TTTAATTGTCATAC|NP|none
TGAAGATCTCATCTTTCTCGCACGGTCTGCTCTCATCCTAAGGGGATCAGTGGCTCATAAGTCCTGCCTGCCTGCTTGTGTATATGGACTTGCTGTAGCCAGTGGGTACGACTTTGAAAGAGAGGGATACTCTCTAGTCGGAATTGATCCCTTCCGTCTGCTCCAAAACAGTCAAGTCTTCAGTCTCATCAGACCGAACGAAAATCCAGCGCACAAAAGTCAGCTGGTATGGATGGCATGCCATTCTGCGGCATTTGAAGATCTGAGAGTGTCAAGCTTCATCANAGGAANA
>capture_2|sediment-69|fragment_85|end_2|325_copies|UMI_pair_CTTAGGAC-TGAAGATCTCATCT--TTCGTTGG-TTTAATTGTCATAC|NP|none
TTTAATTGTCATACTCCTCTGCATTGTCTCCGAAGAAATAAGATCCTTCATTACTCATGTCAAAGGAAGGCACGATCGGGTTCGTTGCCTTTTCGTCCGAGAGCTCGAAGACTCCCCGCCCCTGGAAAGACACATCTTCAGGTCTGGCATTTTCCATCATCCTTATGATCTCGGTTCTCATGTCTGAAGTTCTGCCTTCAGTGTTTCCTGTGAATGCAGCCATGATGGTTGCTCTCTCGAATGGGAGGTTTCTCTGCACAGAGAATGTGGGCTGTACGCTGATTTGTCCTGC
>capture_1|sediment-47|fragment_122|end_1|695_copies|UMI_pair_GAAGGAAG-GCGCACTGGAATGG--TCGCTGTT-TTATGAGCCACTGA|NP|none
GCGCACTGGAATGGACCCTAGAATGTGCTCTCTGATGCAGGGCTCAACCCTTCCGAGGAGGTCCGGGGCTGCTGGAGCGGCAGTGAAAGGAGTTGGAACAATGGTGATGGAATTGATCCGGATGATCAAGCGAGGGATCAATGATCGGAATTTCTGGAGAGGCGAAAACGGACGGAGAACTAGGATGCCTACGAGAGAATGTGCAACATTCTCAAGGGAAAGTTCCAAACAGCAGCACAACGAGCAATGATGGATCAAGTGAGGGAAAGCCGGAATCCTGGGAATGCTGAAA
>capture_1|sediment-47|fragment_122|end_2|695_copies|UMI_pair_GAAGGAAG-GCGCACTGGAATGG--TCGCTGTT-TTATGAGCCACTGA|NP|none
TTATGAGCCACTGATCCCCTTAGGATGAGAGCAGACCGTGCCAGAAAGATGAGATCTTCAATTTCAGCATTCCCAGGATTCCGGCTTTCCCTCACTTGATCCATCATTGCTCGTTGTGCTGCTGTTTGGAACTTTCCCTTGAGAATGTTGCACATTCTCTCGTAGGCATCCTAGTTCTCCGTCCGTTTTCGCCTCTCCAGAAATTCCGATCATTGATCCCTCGCTTGATCATCCGGATCAATTCCATCACCATTGTTCCAACTCCTTTCACTGCCNCNCCANCANCCCCGGAC
>capture_2|sediment-47|fragment_193|end_1|1049_copies|UMI_pair_GAAGGAAG-GCGCACTGGAATGG--TCGCTGTT-TTATGAGCCACTGA|NP|none
GCGCACTGGAATGGACCCTAGAATGTGCTCTCTGATGCAGGGCTCAACCCTTCCGAGGAGGTCCGGGGCTGCTGGAGCGGCAGTGAAAGGAGTTGGAACAATGGTGATGGAATTGATCCGGATGATCAAGCGAGGGATCAATGATCGGAATTTCTGGAGAGGCGAAAACGGACGGAGAACTAGGATGCCTACGAGAGAATGTGCAACATTCTCAAGGGAAAGTTCCAAACAGCAGCACAACGAGCAATGATGGATCAAGTGAGGGAAAGCCGGAATCCTGGGAATGCTGAAA
>capture_2|sediment-47|fragment_193|end_2|1049_copies|UMI_pair_GAAGGAAG-GCGCACTGGAATGG--TCGCTGTT-TTATGAGCCACTGA|NP|none
TTATGAGCCACTGATCCCCTTAGGATGAGAGCAGACCGTGCCAGAAAGATGAGATCTTCAATTTCAGCATTCCCAGGATTCCGGCTTTCCCTCACTTGATCCATCATTGCTCGTTGTGCTGCTGTTTGGAACTTTCCCTTGAGAATGTTGCACATTCTCTCGTAGGCATCCTAGTTCTCCGTCCGTTTTCGCCTCTCCAGAAATTCCGATCATTGATCCCTCGCTTGATCATCCGGATCAATTCCATCACCATTGTTCCAACTCCTTTCACTGCCGCTCCAGCAGCCCCGGAC
>capture_1|sediment-69|fragment_30|end_1|3760_copies|UMI_pair_ACTAGGAG-GCGGCAGTGAAAGG--GATGTGTG-GAAAGATGAGATCT|NP|none
GCGGCAGTGAAAGGAGTTGGAACAATGGTGATGGAATTGATCCGGATGATCAAGCGAGGGATCAATGATCGGAATTTCTGGAGAGGCGAAAACGGACGGAGAACTAGGATTGCCTACGAGAGAATGTGCAACATTCTCAAGGGAAAATTCCAGACAGCAGCACAACGAGCAATGATGGACCAAGTGAGGGAAAGCCGGAATCCTGGAAATGCTGAAATTGAAGATCTCATCTTTCCACACATC
>capture_1|sediment-69|fragment_30|end_2|3760_copies|UMI_pair_ACTAGGAG-GCGGCAGTGAAAGG--GATGTGTG-GAAAGATGAGATCT|NP|none
GAAAGATGAGATCTTCAATTTCAGCATTTCCAGGATTCCGGCTTTCCCTCACTTGGTCCATCATTGCTCGTTGTGCTGCTGTCTGGAATTTTCCCTTGAGAATGTTGCACATTCTCTCGTAGGCAATCCTAGTTCTCCGTCCGTTTTCGCCTCTCCAGAAATTCCGATCATTGATCCCTCGCTTGATCATCCGGATCAATTCCATCACCATTGTTCCAACTCCTTTCACTGCCGCCTCCTAGT
>capture_2|sediment-69|fragment_18|end_1|248_copies|UMI_pair_TGAAGACG-CAAATGGGTGAGAG--TTGCGAAG-GTCTGATGAGACTG|NP|none
CAAATGGGTGAGAGAATTGATCCTATATGACAAAGAGGAGATCAGAAGAATTTGGCGTCAAGCTAATAATGGAGAGGACGCAACTGCTGGTCTCACCCATTTGATGATTTGGCATTCCAATCTGAATGATGCCACATACCAGAGAACAAGGGCACTTGTGAGTACTGGAATGGACCCTAGGATGTGCTCTCTGATGCAAGGCTCAACCCTCCCGAGGAGGTCTGGGGCTGCTGGAGCGGCAGTGAAAGGAGTTGGAACAATGGTGATGGAATTGATCCGGATGATCAAGCG
>capture_2|sediment-69|fragment_18|end_2|248_copies|UMI_pair_TGAAGACG-CAAATGGGTGAGAG--TTGCGAAG-GTCTGATGAGACTG|NP|none
GTCTGATGAGACTGAAGACTTGACTGTTTTGGAGCAGACGGAAGGGATCAATTCCGACTAGAGAGTATCCCTCTCTTTCAAAGTCGTACCCACTGGCTACAGCAAGTCCATATACACAAGCAGGCAGGCAGGACTTATGAGCCACTGATCCCCTTAGGATGAGAGCAGACCGTGCGAGAAAGATGAGATCTTCAATTTCAGCATTTCCAGGATTCCGGCTTTCCCTCACTTGGTCCATCATTGCTCGTTGTNCTGCTGTCTGGAATTTTCCCTTNANAATNTTNCNCATTCNC
>capture_2|sediment-69|fragment_54|end_1|5411_copies|UMI_pair_ACTAGGAG-GCGGCAGTGAAAGG--GATGTGTG-GAAAGATGAGATCT|NP|none
GCGGCAGTGAAAGGAGTTGGAACAATGGTGATGGAATTGATCCGGATGATCAAGCGAGGGATCAATGATCGGAATTTCTGGAGAGGCGAAAACGGACGGAGAACTAGGATTGCCTACGAGAGAATGTGCAACATTCTCAAGGGAAAATTCCAGACAGCAGCACAACGAGCAATGATGGACCAAGTGAGGGAAAGCCGGAATCCTGGAAATGCTGAAATTGAAGATCTCATCTTTCCACACATC
>capture_2|sediment-69|fragment_54|end_2|5411_copies|UMI_pair_ACTAGGAG-GCGGCAGTGAAAGG--GATGTGTG-GAAAGATGAGATCT|NP|none
GAAAGATGAGATCTTCAATTTCAGCATTTCCAGGATTCCGGCTTTCCCTCACTTGGTCCATCATTGCTCGTTGTGCTGCTGTCTGGAATTTTCCCTTGAGAATGTTGCACATTCTCTCGTAGGCAATCCTAGTTCTCCGTCCGTTTTCGCCTCTCCAGAAATTCCGATCATTGATCCCTCGCTTGATCATCCGGATCAATTCCATCACCATTGTTCCAACTCCTTTCACTGCCGCCTCCTAGT
>capture_1|sediment-47|fragment_206|end_1|697_copies|UMI_pair_CTGTTGAC-TTGATCCATCATTG--TTGCGAAG-GCCACATATCAGAG|NP|none
TTGATCCATCATTGCTCGTTGTGCTGCTGTTTGGAACTTTCCCTTGAGAATGTTGCACATTCTCTCGTAGGCAATCCTAGTTCTCCGTCCGTTTTCGCCTCTCCAGAAATTCCGATCATTGATCCCTCGCTTGATCATCCGGATCAATTCCATCACCATTGTTCCAACTCCTTTCACTGCCGCTCCAGCAGCCCCGGACCTCCTCGGAAGGGTTGAGCCCTGCATCAGAGAGCACATTCTAGGGTCCATTCCAGTACGCACAAGTGCCCTTGTTCTCTGATATGTGGCCTTC
>capture_1|sediment-47|fragment_206|end_2|697_copies|UMI_pair_CTGTTGAC-TTGATCCATCATTG--TTGCGAAG-GCCACATATCAGAG|NP|none
GCCACATATCAGAGAACAAGGGCACTTGTGCGTACTGGAATGGACCCTAGAATGTGCTCTCTGATGCAGGGCTCAACCCTTCCGAGGAGGTCCGGGGCTGCTGGAGCGGCAGTGAAAGGAGTTGGAACAATGGTGATGGAATTGATCCGGATGATCAAGCGAGGGATCAATGATCGGAATTTCTGGAGAGGCGAAAACGGACGGAGAACTAGGATTGCCTACGAGAGAATGTGCAACATTCTCAAGGGAAAGTTCCAAACAGCAGCACAACGAGCAATGATGGANCAAGTCA
>capture_1|sediment-69|fragment_96|end_1|57_copies|UMI_pair_GAAGGAAG-GTATCCCTCTCTTT--GAGACGAT-GTTCTACATACAGA|NP|none
GTATCCCTCTCTTTCAAAGTCGTACCCACTGGCTACAGCAAGTCCATATACACAAGCAGGCAGGCAGGACTTATGAGCCACTGATCCCCTTAGGATGAGAGCAGACCGTGCGAGAAAGATGAGATCTTCAATTTCAGCATTTCCAGGATTCCGGCTTTCCCTCACTTGGTCCATCATTGCTCGTTGTGCTGCTGTCTGGAATTTTCCCTTGAGAATGTTGCACATTCTCTCGTAGGCAATCCTAGTTCTCCGTCCGTTTTCGCCTCTCCAGAAATTCCGATCATTGATCCCTC
>capture_1|sediment-69|fragment_96|end_2|57_copies|UMI_pair_GAAGGAAG-GTATCCCTCTCTTT--GAGACGAT-GTTCTACATACAGA|NP|none
GTTCTACATACAGATGTGCACTGAGCTCAAACTCAGTGATTACGAAGGGAGACTGATCCAAAACAGCATAACCATAGAAAGGATGGTTCTCTCGGCATTCGATGAGAGGAGAAACAAGTATCTGGAGGAACATCCCAGTGCTGGAAAGGATCCCAAGAAGACTGGAGGTCCAATCTACAGGAGGAGAGATGGCAAATGGGTGAGAGAATTGATCCTATATGACAAAGAGGAGATCAGAAGAATTTGGCGTCAAGCTAATAATGGANAGGACGCAACTGCTGGTCNCACCCATT
>capture_2|sediment-69|fragment_82|end_1|39_copies|UMI_pair_ACTAGGAG-GGAGATCAGAAGAA--TTCCAAGG-TGCTCCTCAATTCA|NP|none
GGAGATCAGAAGAATTTGGCGTCAAGCTAATAATGGAGAGGACGCAACTGCTGGTCTCACCCATTTGATGATTTGGCATTCCAATCTGAATGATGCCACATACCAGAGAACAAGGGCACTTGTGCGTACTGGAATGGACCCTAGGATGTGCTCTCTGATGCAAGGCTCAACCCTCCCGAGGAGGTCTGGGGCTGCTGGAGCGGCAGTGAAAGGAGTTGGAACAATGGTGATGGAATTGATCCGGATGATCAAGCGAGGGATCAATGATCGGAATTTCTGGAGAGGCGAAAACG
>capture_2|sediment-69|fragment_82|end_2|39_copies|UMI_pair_ACTAGGAG-GGAGATCAGAAGAA--TTCCAAGG-TGCTCCTCAATTCA|NP|none
TGCTCCTCAATTCAAGAGTACTGGAATCCATTGTCTCCATGTTCTCATTCGAAGCTATCTGAACTCCTCTGGTGGACAGTTGTCCTCTTGGGACTACTCTTGTTCCTCTGATGAAGCTTGACACTCTCAGATCTTCAAATGCCGCAGAATGGCATGCCATCCATACCAGCTGACTTTTGTGCTCTGGATTTTCGTTCGGTCTGATGAGACTGAAGACTTGACTGTTTTGGAGCAGACGGAAGGGATCAATTCCGACTAGAGAGTATCCCTCTCTTTCAAAGTCGTACCCACT
>capture_2|sediment-69|fragment_95|end_1|159_copies|UMI_pair_GAAGGAAG-GTATCCCTCTCTTT--GAGACGAT-GTTCTACATACAGA|NP|none
GTATCCCTCTCTTTCAAAGTCGTACCCACTGGCTACAGCAAGTCCATATACACAAGCAGGCAGGCAGGACTTATGAGCCACTGATCCCCTTAGGATGAGAGCAGACCGTGCGAGAAAGATGAGATCTTCAATTTCAGCATTTCCAGGATTCCGGCTTTCCCTCACTTGGTCCATCATTGCTCGTTGTGCTGCTGTCTGGAATTTTCCCTTGAGAATGTTGCACATTCTCTCGTAGGCAATCCTAGTTCTCCGTCCGTTTTCGCCTCTCCAGAAATTCCNATCATTNATCCCNC
>capture_2|sediment-69|fragment_95|end_2|159_copies|UMI_pair_GAAGGAAG-GTATCCCTCTCTTT--GAGACGAT-GTTCTACATACAGA|NP|none
GTTCTACATACAGATGTGCACTGAGCTCAAACTCAGTGATTACGAAGGGAGACTGATCCAAAACAGCATAACCATAGAAAGGATGGTTCTCTCGGCATTCGATGAGAGGAGAAACAAGTATCTGGAGGAACATCCCAGTGCTGGAAAGGATCCCAAGAAGACTGGAGGTCCAATCTACAGGAGGAGAGATGGCAAATGGGTGAGAGAATTGATCCTATATGACAAAGAGGAGATCAGAAGAATTTGGCGTCAAGCTAATAATGGAGAGGACGCAACTGCTGGTCTCACCCATT
>capture_1|sediment-46|fragment_7|end_1|4819_copies|UMI_pair_ACGACTTG-CTCCTCTGCATTGT--TTCCAAGG-GAAACACTGAAGGC|NP|none
CTCCTCTGCATTGTCTCCGAAGAAATAAGATCCTTCATTACTCATGTCAAAGGAAGGCACGATCGGGTTCGTTGCCTTTTCGTCCGAGAGCTCGAAGACTCCCCGCCCCTGGAAAGACACATCTTCAGGTCTGGCATTTTCCATCATCCTTATGATCTCAGTCCTCATGTCTGAAGTTCTGCCTTCAGTGTTTCCCTTGGAA
>capture_1|sediment-46|fragment_7|end_2|4819_copies|UMI_pair_ACGACTTG-CTCCTCTGCATTGT--TTCCAAGG-GAAACACTGAAGGC|NP|none
GAAACACTGAAGGCAGAACTTCAGACATGAGGACTGAGATCATAAGGATGATGGAAAATGCCAGACCTGAAGATGTGTCTTTCCAGGGGCGGGGAGTCTTCGAGCTCTCGGACGAAAAGGCAACGAACCCGATCGTGCCTTCCTTTGACATGAGTAATGAAGGATCTTATTTCTTCGGAGACAATGCAGAGGAGCAAGTCGT
>capture_2|sediment-46|fragment_28|end_1|6828_copies|UMI_pair_ACGACTTG-CTCCTCTGCATTGT--TTCCAAGG-GAAACACTGAAGGC|NP|none
CTCCTCTGCATTGTCTCCGAAGAAATAAGATCCTTCATTACTCATGTCAAAGGAAGGCACGATCGGGTTCGTTGCCTTTTCGTCCGAGAGCTCGAAGACTCCCCGCCCCTGGAAAGACACATCTTCAGGTCTGGCATTTTCCATCATCCTTATGATCTCAGTCCTCATGTCTGAAGTTCTGCCTTCAGTGTTTCCCTTGGAA
>capture_2|sediment-46|fragment_28|end_2|6828_copies|UMI_pair_ACGACTTG-CTCCTCTGCATTGT--TTCCAAGG-GAAACACTGAAGGC|NP|none
GAAACACTGAAGGCAGAACTTCAGACATGAGGACTGAGATCATAAGGATGATGGAAAATGCCAGACCTGAAGATGTGTCTTTCCAGGGGCGGGGAGTCTTCGAGCTCTCGGACGAAAAGGCAACGAACCCGATCGTGCCTTCCTTTGACATGAGTAATGAAGGATCTTATTTCTTCGGAGACAATGCAGAGGAGCAAGTCGT
>capture_2|sediment-47|fragment_210|end_1|524_copies|UMI_pair_AAGCACTG-AGAGAGTTGATCCT--ATCCAGAG-CAATCCTAGTTCTC|NP|none
AGAGAGTTGATCCTATATGACAAAGAGGAGATCAGAAGAATTTGGCGCCAAGCCAATAATGGAGAGGACTCAACTGCTGGTCTCACCCATTTGATGATTTGGCATTCCAATCTGAATGATGCCACATATCAGAGAACAAGGGCACTTGTGCGTACTGGAATGGACCCTAGAATGTGCTCTCTGATGCAGGGCTCAACCCTTCCGAGGAGGTCCGGGGCTGCTGGAGCGGCAGTGAAAGGAGTTGGAACAATGGTGATGGAATTGATCCGGATGATCAAGCGAGGGATCAATG
>capture_2|sediment-47|fragment_210|end_2|524_copies|UMI_pair_AAGCACTG-AGAGAGTTGATCCT--ATCCAGAG-CAATCCTAGTTCTC|NP|none
CAATCCTAGTTCTCCGTCCGTTTTCGCCTCTCCAGAAATTCCGATCATTGATCCCTCGCTTGATCATCCGGATCAATTCCATCACCATTGTTCCAACTCCTTTCACTGCCGCTCCAGCAGCCCCGGACCTCCTCGGAAGGGTTGAGCCCTGCATCAGAGAGCACATTCTAGGGTCCATTCCAGTACGCACAAGTGCCCTTGTTCTCTGATATGTGGCATCATTCAGATTGGAATGCCAAATCATCAAATGGGTGAGACCAGCAGTTGAGTCCTCTCCATTATTGGCTTGGCNC
>capture_1|sediment-52|fragment_159|end_1|8452_copies|UMI_pair_AAGCACTG-GAAATAAGATCCTT--GATGTGTG-GGAACACTGAAGGC|NP|none
GAAATAAGATCCTTCATTGCTCATGTCAAAGGAAGGCACGATCGGGTTCGTTGCCTTTTCGTCCGAGAGCTCGAAGACTCCCCGCCCCTGGAAAGACACATCTTCAGGTCTGGCATTTTCCATCATCCTTATGATCTCAGTTCTCATGTCTGAAGTTCTGCCTTCAGTGTTCCCACACATC
>capture_1|sediment-52|fragment_159|end_2|8452_copies|UMI_pair_AAGCACTG-GAAATAAGATCCTT--GATGTGTG-GGAACACTGAAGGC|NP|none
GGAACACTGAAGGCAGAACTTCAGACATGAGAACTGAGATCATAAGGATGATGGAAAATGCCAGACCTGAAGATGTGTCTTTCCAGGGGCGGGGAGTCTTCGAGCTCTCGGACGAAAAGGCAACGAACCCGATCGTGCCTTCCTTTGACATGAGCAATGAAGGATCTTATTTCCAGTGCTT
>capture_1|sediment-62|fragment_4|end_1|23000_copies|UMI_pair_ACTAGGAG-GAAATAAGATCCTT--TTGCGAAG-AACACTGAAGGCAG|NP|none
GAAATAAGATCCTTCATTGCTCATGTCAAAGGAAGGCACGATCGGGTTCGTTGCCTTTTCGTCCGAGAGCTCGAAGACTCCCCGCCCCTGGAAAGACACATCTTCAGGTCTGGCATTTTCCATCATCCTTATGATCTCAGTTCTCATGTCTGAAGTTCTGCCTTCAGTGTTCTTCGCAA
>capture_1|sediment-62|fragment_4|end_2|23000_copies|UMI_pair_ACTAGGAG-GAAATAAGATCCTT--TTGCGAAG-AACACTGAAGGCAG|NP|none
AACACTGAAGGCAGAACTTCAGACATGAGAACTGAGATCATAAGGATGATGGAAAATGCCAGACCTGAAGATGTGTCTTTCCAGGGGCGGGGAGTCTTCGAGCTCTCGGACGAAAAGGCAACGAACCCGATCGTGCCTTCCTTTGACATGAGCAATGAAGGATCTTATTTCCTCCTAGT
>capture_2|sediment-52|fragment_299|end_1|7282_copies|UMI_pair_AAGCACTG-GAAATAAGATCCTT--GATGTGTG-GGAACACTGAAGGC|NP|none
GAAATAAGATCCTTCATTGCTCATGTCAAAGGAAGGCACGATCGGGTTCGTTGCCTTTTCGTCCGAGAGCTCGAAGACTCCCCGCCCCTGGAAAGACACATCTTCAGGTCTGGCATTTTCCATCATCCTTATGATCTCAGTTCTCATGTCTGAAGTTCTGCCTTCAGTGTTCCCACACATC
>capture_2|sediment-52|fragment_299|end_2|7282_copies|UMI_pair_AAGCACTG-GAAATAAGATCCTT--GATGTGTG-GGAACACTGAAGGC|NP|none
GGAACACTGAAGGCAGAACTTCAGACATGAGAACTGAGATCATAAGGATGATGGAAAATGCCAGACCTGAAGATGTGTCTTTCCAGGGGCGGGGAGTCTTCGAGCTCTCGGACGAAAAGGCAACGAACCCGATCGTGCCTTCCTTTGACATGAGCAATGAAGGATCTTATTTCCAGTGCTT
>capture_1|sediment-1|fragment_13|end_1|3205_copies|UMI_pair_ACCACGAT-CAAAGGAGAAGAAG--CTTAGGAC-GATCAAGCTCTGGT|PB2|none
CAAAGGAGAAGAAGGAAGAACTCCAGGACTGCAAAATCGCTCCTCTGATGGTTGCATACATGCTAGAAAGAGAGTTGGTCCGTAAGACGAGATTTCTCCCAGTTGCTGGTGGAACAAGCAGTGTCTACATTGAGGTGCTGCATTTGACTCAGGGGACATGCTGGGAGCAGATGTACACTCCGGGAGGAGAAGTGAGGAACGATGATGTAGACCAGAGCTTGATCGTCCTAAG
>capture_1|sediment-1|fragment_13|end_2|3205_copies|UMI_pair_ACCACGAT-CAAAGGAGAAGAAG--CTTAGGAC-GATCAAGCTCTGGT|PB2|none
GATCAAGCTCTGGTCTACATCATCGTTCCTCACTTCTCCTCCCGGAGTGTACATCTGCTCCCAGCATGTCCCCTGAGTCAAATGCAGCACCTCAATGTAGACACTGCTTGTTCCACCAGCAACTGGGAGAAATCTCGTCTTACGGACCAACTCTCTTTCTAGCATGTATGCAACCATCAGAGGAGCGATTTTGCAGTCCTGGAGTTCTTCCTTCTTCTCCTTTGATCGTGGT
>capture_2|sediment-1|fragment_42|end_1|2173_copies|UMI_pair_ACCACGAT-CAAAGGAGAAGAAG--CTTAGGAC-GATCAAGCTCTGGT|PB2|none
CAAAGGAGAAGAAGGAAGAACTCCAGGACTGCAAAATCGCTCCTCTGATGGTTGCATACATGCTAGAAAGAGAGTTGGTCCGTAAGACGAGATTTCTCCCAGTTGCTGGTGGAACAAGCAGTGTCTACATTGAGGTGCTGCATTTGACTCAGGGGACATGCTGGGAGCAGATGTACACTCCGGGAGGAGAAGTGAGGAACGATGATGTAGACCAGAGCTTGATCGTCCTAAG
>capture_2|sediment-1|fragment_42|end_2|2173_copies|UMI_pair_ACCACGAT-CAAAGGAGAAGAAG--CTTAGGAC-GATCAAGCTCTGGT|PB2|none
GATCAAGCTCTGGTCTACATCATCGTTCCTCACTTCTCCTCCCGGAGTGTACATCTGCTCCCAGCATGTCCCCTGAGTCAAATGCAGCACCTCAATGTAGACACTGCTTGTTCCACCAGCAACTGGGAGAAATCTCGTCTTACGGACCAACTCTCTTTCTAGCATGTATGCAACCATCAGAGGAGCGATTTTGCAGTCCTGGAGTTCTTCCTTCTTCTCCTTTGATCGTGGT
>capture_2|sediment-46|fragment_25|end_1|4863_copies|UMI_pair_GATTACCG-TTCAACAGTCTATA--TGAAGACG-CCAAGATGCATTAA|PA|none
TTCAACAGTCTATATGCATCTCCACAACTCGAGGGGTTTTCAGCTGAATCGAGAAAATTGCTTCTCATTGTTCAGGCACTTAGGGACAACCTGGAACCTGGGACCTTCGATCTTGGGGGGCTATATGAAGCAATCGAGGAGTGCCTAATTAATGATCCCTGGGTTTTGCTTAATGCATCTTGGCGTCTTCA
>capture_2|sediment-46|fragment_25|end_2|4863_copies|UMI_pair_GATTACCG-TTCAACAGTCTATA--TGAAGACG-CCAAGATGCATTAA|PA|none
CCAAGATGCATTAAGCAAAACCCAGGGATCATTAATTAGGCACTCCTCGATTGCTTCATATAGCCCCCCAAGATCGAAGGTCCCAGGTTCCAGGTTGTCCCTAAGTGCCTGAACAATGAGAAGCAATTTTCTCGATTCAGCTGAAAACCCCTCGAGTTGTGGAGATGCATATAGACTGTTGAACGGTAATC
>capture_1|sediment-1|fragment_19|end_1|1172_copies|UMI_pair_CAATGTGG-CATGCTCATGCCAA--TGAAGACG-GTTTTTTAGTACTA|NS|none
CATGCTCATGCCAAGGCAGAAAATAACAGGGGGTCTGATGGTGAAAATGGACCAGGCCATCATGGACAAGAAGATAATGCTCAAGGCAAACTTCTCTGTCCTATTTGATCAACTGGAAACATTAGTCTCACTGAGGGCTTTCACAGACGATGGCGCCATTGTAGCTGAAATATCTCCTATTCCTTCCATGCCAGGACATTCTACAGAGGATGTCAAAAATGCAATTGGAATCCTCATCGGTGGACTTGAATGGAATGATAACTCAATTCGAGCGTCTGAAAATATACANANA
>capture_1|sediment-1|fragment_19|end_2|1172_copies|UMI_pair_CAATGTGG-CATGCTCATGCCAA--TGAAGACG-GTTTTTTAGTACTA|NS|none
GTTTTTTAGTACTAAATAAGCTGAAAAGAAAATGTCCTTATCTCACTCTCAACCTCAAGTAAGAGTTGCAATGCCTGCAAGAACGTTATCTGCTCGAAGCTGTTTTCAGTTTTGGTTAATATGTTTCTGCACTCCGCAATTAGCCATCTGATCTCTTCAAACTTCTGACTCAACTCTTCTCGCCATGTAGCGTTTCTGCTTTGGAGGGAGTGGAGGTCCCCAATCCTCATCACGGATTCCCCAAGCGAATCTCTGTATATTTTCAGACGCTCGAATTGAGTTATCATTCCATT
>capture_1|sediment-9|fragment_18|end_1|1733_copies|UMI_pair_GAAGGAAG-GGCTTTCACAGACG--TTCGTTGG-GTGTTTTTTAGTAC|NS|none
GGCTTTCACAGACGATGGCGCCATTGTAGCTGAAATATCTCCTATTCCTTCCATGCCAGGACATTCTACAGAGGATGTCAAAAATGCAATTGGAATCCTCATCGGTGGACTTGAATGGAATGATAACTCAATTCGAGCGTCTGAAAATATACAGAGATTCGCTTGGGGAATCCGTGATGAGGATGGGGGACCTCCACTCCCTCCAAAGCAGAAACGCTACATGGCGAGAAGAGTTGAGTCAGAAGTTTGAAGAGATCAGATGGCTAATTGCGGAGTGCAGAAACANATTAAC
>capture_1|sediment-9|fragment_18|end_2|1733_copies|UMI_pair_GAAGGAAG-GGCTTTCACAGACG--TTCGTTGG-GTGTTTTTTAGTAC|NS|none
GTGTTTTTTAGTACTAAATAAGCTGAAAAGAAAATGTCCTTATCTCACTCTCAACCTCAAGTAAGAGTTGCAATGCCTGCAAGAACGTTATCTGCTCGAAGCTGTTTTCAGTTTTGGTTAATATGTTTCTGCACTCCGCAATTAGCCATCTGATCTCTTCAAACTTCTGACTCAACTCTTCTCGCCATGTAGCGTTTCTGCTTTGGAGGGAGTGGAGGTCCCCCATCCTCATCACGGATTCCCCAAGCGAATCTCTGTATATTTTCAGACGCTCGAATTGAGTTATCATTCC
>capture_1|sediment-42|fragment_20|end_1|347_copies|UMI_pair_GTCGAAGA-GCAGGGAGTGGTAC--TTGCGAAG-TAAATAAGCTGAAA|NS|none
GCAGGGAGTGGTACATGCTCATGCCAAGGCAGAAAATAACAGGGGGTCTGATGGTGAAAATGGATCAGGCCATCATGGACAAGAGGATAATACTCAAGGCAAACTTTTCTGTCCTATTTGATCAACTGGAAACATTGGTCTCACTGAGGGCTTTCACAGACGATGGCGCCATTGTAGCTGAAATATCTCCTATTCCTTCCATGCCAGGACATTCTACAGAGGATGTCAAAAATGCAATTGGAATCCTCATCGGTGGACTTGAATGGAATGATAACTCAATTCGAGCGTCTGA
>capture_1|sediment-42|fragment_20|end_2|347_copies|UMI_pair_GTCGAAGA-GCAGGGAGTGGTAC--TTGCGAAG-TAAATAAGCTGAAA|NS|none
TAAATAAGCTGAAAAGAAAATGTCCTTATCTCACTCTCAACCTCAAGTAAGAGTTGCAATGCCTGCAAGAACGTTATCTGCTCGAAGCTGCTTTCTGTTTTGGTTAATATGTTTCTGCACTCTGCAATTAGCCATCTGATCTCTTCAAACTTCTGACTCAACTCTTCTCGCCATGTAGCGTTTCTGCTTTGGAGGGAGTGGAGGTCCCCCATTCTCATCACGGATTCCCCAAGCGAATCTCTGTATATTTTCAGACGCTCGAATTGAGTTATCATTCCATTCAAGTCCACCG
>capture_1|sediment-45|fragment_74|end_1|1673_copies|UMI_pair_ACTAGGAG-CTCACTCTCAACCT--GCTATCCT-CATTGTAGCTGAAA|NS|none
CTCACTCTCAACCTCAAGTAAGAGTTGCAATGCCTGCAAGAACGTTATCTGCTCGAAGCTGTTTTCAGTTCTGGTTAATATGTTTCTGCACTCCGCAATTAGCCATCTGATTTCTTCAAACTTCTGACTCAACTCTTCTCGCCATGTAGCGTTTCTGCTTTGGAGGGAGTGGAGGTCCCCCATCCTCATCACGGATTCCCCAAGCGAATCTCTGTATATTTTCAGACGCTCGAATTGAGTTATCATTCCATTCAAGTCCACCGATGAGGATTCCAATTGCATTTTTNACATCC
>capture_1|sediment-45|fragment_74|end_2|1673_copies|UMI_pair_ACTAGGAG-CTCACTCTCAACCT--GCTATCCT-CATTGTAGCTGAAA|NS|none
CATTGTAGCTGAAATATCTCCTATTCCTTCCATGCCAGGACATTCTACAGAGGATGTCAAAAATGCAATTGGAATCCTCATCGGTGGACTTGAATGGAATGATAACTCAATTCGAGCGTCTGAAAATATACAGAGATTCGCTTGGGGAATCCGTGATGAGGATGGGGGACCTCCACTCCCTCCAAAGCAGAAACGCTACATGGCGAGAAGAGTTGAGTCAGAAGTTTGAAGAAATCAGATGGCTAATTGCGGAGTGCAGAAACATATTAACCAGAACTGAAAACAGCTTCG
>capture_1|sediment-45|fragment_104|end_1|1001_copies|UMI_pair_ACGACTTG-AAGAAAATGTCCTT--CTGTTGAC-GATGGCGCCATTGT|NS|none
AAGAAAATGTCCTTATCTCACTCTCAACCTCAAGTAAGAGTTGCAATGCCTGCAAGAACGTTATCTGCTCGAAACTGTTTTCAGTTTTGGTTAATATGTTTCTGCACTCTGCAATTAGCCATCTGATCTCTTCAAACTTCTGACTCAACTCTTCTCGCCATGTAGCGTTTCTGCTTTGGAGGGAGTGGAGGTCCCCCATTCTCATCACGGATTCCCCAAGCGAATCTCTGTATATTTTCAGACGCTCGAATTGAGTTATCATTCCATTCAAGTCCACCGATGAGGATTCCAA
>capture_1|sediment-45|fragment_104|end_2|1001_copies|UMI_pair_ACGACTTG-AAGAAAATGTCCTT--CTGTTGAC-GATGGCGCCATTGT|NS|none
GATGGCGCCATTGTAGCTGAAATATCTCCTATTCCTTCCATGCCAGGACATTCTACAGAGGATGTCAAAAATGCAATTGGAATCCTCATCGGTGGACTTGAATGGAATGATAACTCAATTCGAGCGTCTGAAAATATACAGAGATTCGCTTGGGGAATCCGTGATGAGAATGGGGGACCTCCACTCCCTCCAAAGCAGAAACGCTACATGGCGAGAAGAGTTGAGTCAGAAGTTTGAAGAGATCAGATGGCTAATTGCAGAGTGCAGAAACATATTAACCAAAACTGAAAAC
>capture_1|sediment-50|fragment_232|end_1|235_copies|UMI_pair_TTCGTTGG-TTTTTAGTACTAAA--TTGCGAAG-GAGGGCTTTCACAG|NS|none
TTTTTAGTACTAAATAAGCTGAAAAGAAAATGTCCTTATCTCACTCTCAACCTCAAGTAAGAGTTGCAATGCCTGCAAGAACGTTATCTGCTCGAAGCTGTTTTCAGTTTTGGTTAATATGTTTCTGCACTCCGCAATTAGCCATCTGATCTCTTCAAACTTCTGACTCAACTCTTCTCGCCATGTAGCGTTTCTGCTTTGGAGGGAGTGGAGGTCCCCCATCCTCATCACGGATTCCCCAAGCGAATCTCTGTATATTTTCAGACGCTCGAATTGAGTTATCATTCCATTC
>capture_1|sediment-50|fragment_232|end_2|235_copies|UMI_pair_TTCGTTGG-TTTTTAGTACTAAA--TTGCGAAG-GAGGGCTTTCACAG|NS|none
GAGGGCTTTCACAGACGATGGCGCCATTGTAGCTGAAATATCTCCTATTCCTTCCATGCCAGGACATTCTACAGAGGATGTCAAAAATGCAATTGGAATCCTCATCGGTGGACTTGAATGGAATGATAACTCAATTCGAGCGTCTGAAAATATACAGAGATTCGCTTGGGGAATCCGTGATGAGGATGGGGGACCTCCACTCCCTCCAAAGCAGAAACGCTACATGGCGAGAAGAGTTGAGTCAGAAGTTTGAAGAGATCAGATGGCTAATTGCGGAGTGCAGAAACATATT
>capture_1|sediment-54|fragment_2|end_1|2471_copies|UMI_pair_ATCCAGAG-TGAAAAGAAAATGT--TTCCAAGG-GTGAAAATGGACCA|NS|none
TGAAAAGAAAATGTCCTTATCTCACTCTCAACCTCAAGTAAGAGTTGCAATGCCTGCAAGAACGTTATCTGCTCGAAGCTGTTTTCAGTTTTGGTTAATATGTTTCTGCACTCCGCAATTAGCCATCTGATCTCTTCAAACTTCTGACTCAACTCTTCTCGCCATGTAGCGTTTCTGCTTTGGAGGGAGTGGAGGTCCCCCATTCTCATCACGGATTCCCCAAGCGAATCTCTGTATATTTTCAGACGCTCGAATTGAGTTATCATTCCATTCAAGTCCACCGATGAGGATTC
>capture_1|sediment-54|fragment_2|end_2|2471_copies|UMI_pair_ATCCAGAG-TGAAAAGAAAATGT--TTCCAAGG-GTGAAAATGGACCA|NS|none
GTGAAAATGGACCAGGCCATCATGGACAAGAAGATAATGCTCAAGGCAAACTTCTCTGTCCTATTTGATCAACTGGAAACATTAGTCTCACTGAGGGCTTTCACAGACGATGGCGCCATTGTAGCTGAAATATCTCCTATTCCTTCCATGCCAGGACATTCTACAGAGGATGTCAAAAATGCAATTGGAATCCTCATCGGTGGACTTGAATGGAATGATAACTCAATTCGAGCGTCTGAAAATATACAGAGATTCGCTTGGGGAATCCGTGATGAGAATGGGGGACCTCCAC
>capture_2|sediment-1|fragment_51|end_1|32_copies|UMI_pair_CAATGTGG-CATGCTCATGCCAA--TGAAGACG-GTTTTTTAGTACTA|NS|none
CATGCTCATGCCAAGGCAGAAAATAACAGGGGGTCTGATGGTGAAAATGGACCAGGCCATCATGGACAAGAAGATAATGCTCAAGGCAAACTTCTCTGTCCTATTTGATCAACTGGAAACATTAGTCTCACTGAGGGCTTTCACAGACGATGGCGCCATTGTAGCTGAAATATCTCCTATTCCTTCCATGCCAGGACATTCTACAGAGGATGTCAAAAATGCAATTGGAATCCTCATCGGTGGACTTGAATGGAATGATAACTCAATTCGAGCGTCTGAAAATATACAGAGA
>capture_2|sediment-1|fragment_51|end_2|32_copies|UMI_pair_CAATGTGG-CATGCTCATGCCAA--TGAAGACG-GTTTTTTAGTACTA|NS|none
GTTTTTTAGTACTAAATAAGCTGAAAAGAAAATGTCCTTATCTCACTCTCAACCTCAAGTAAGAGTTGCAATGCCTGCAAGAACGTTATCTGCTCGAAGCTGTTTTCAGTTTTGGTTAATATGTTTCTGCACTCCGCAATTAGCCATCTGATCTCTTCAAACTTCTGACTCAACTCTTCTCGCCATGTAGCGTTTCTGCTTTGGAGGGAGTGGAGGTCCCCAATCCTCATCACGGATTCCCCAAGCGAATCTCTGTATATTTTCAGACGCNCGAATTGAGTTATCATTCCATT
>capture_2|sediment-9|fragment_21|end_1|2666_copies|UMI_pair_GAAGGAAG-GGCTTTCACAGACG--TTCGTTGG-GTGTTTTTTAGTAC|NS|none
GGCTTTCACAGACGATGGCGCCATTGTAGCTGAAATATCTCCTATTCCTTCCATGCCAGGACATTCTACAGAGGATGTCAAAAATGCAATTGGAATCCTCATCGGTGGACTTGAATGGAATGATAACTCAATTCGAGCGTCTGAAAATATACAGAGATTCGCTTGGGGAATCCGTGATGAGGATGGGGGACCTCCACTCCCTCCAAAGCAGAAACGCTACATGGCGAGAAGAGTTGAGTCAGAAGTTTGAAGAGATCAGATGGCTAATTGCGGAGTGCAGAAACATATTAAC
>capture_2|sediment-9|fragment_21|end_2|2666_copies|UMI_pair_GAAGGAAG-GGCTTTCACAGACG--TTCGTTGG-GTGTTTTTTAGTAC|NS|none
GTGTTTTTTAGTACTAAATAAGCTGAAAAGAAAATGTCCTTATCTCACTCTCAACCTCAAGTAAGAGTTGCAATGCCTGCAAGAACGTTATCTGCTCGAAGCTGTTTTCAGTTTTGGTTAATATGTTTCTGCACTCCGCAATTAGCCATCTGATCTCTTCAAACTTCTGACTCAACTCTTCTCGCCATGTAGCGTTTCTGCTTTGGAGGGAGTGGAGGTCCCCCATCCTCATCACGGATTCCCCAAGCGAATCTCTGTATATTTTCAGACGCTCGAATTGAGTTATCATTCC
>capture_2|sediment-29|fragment_2|end_1|529_copies|UMI_pair_TGAAGACG-GTGTTTTTTAGTAC--TTGCAGAC-AGTGGTACATGCTC|NS|none
GTGTTTTTTAGTACTAAATAAGCTGAAAAGAAAATGTCCTTATCTCACTCTCAACCTCAAGTAAGAGTTGCAATGCCTGCAAGAACGTTATCTGCTCGAAGCTGTTTTCAGTTTTGGTTAATATGTTTCTGCACTCCGCAATTAGCCATCTGATCTCTTCAAACTTCTGACTCAACTCTTCTCGCCATGTAGCGTTTCTGCTTTGGAGGGAGTGGAGGTCCCCCATCCTCATCACGGATTCCCCAAGCGAATCTCTGTATATTTTCAGACGCTCGAATTGAGTTATCATTCC
>capture_2|sediment-29|fragment_2|end_2|529_copies|UMI_pair_TGAAGACG-GTGTTTTTTAGTAC--TTGCAGAC-AGTGGTACATGCTC|NS|none
AGTGGTACATGCTCATGCCAAGGCAGAAAATAACAGGGGGTCTGATGGTGAAAATGGACCAGGCCATCATGGACAAGAAGATAATGCTCAAGGCAAACTTCTCTGTCCTATTTGATCAACTGGAAACATTAGTCTCACTGAGGGCTTTCACAGACGATGGCGCCATGTAGCTGAAATATCTCCTATTCCTTCCATGCCAGGACATTCTACAGAGGATGTCAAAAATGCAATTGGAATCCTCATCGGTGGACTTGAATGGAATGATAACTCAATTCGAGCGTCTGAAAATATA
>capture_2|sediment-42|fragment_14|end_1|3735_copies|UMI_pair_GTCGAAGA-GCAGGGAGTGGTAC--TTGCGAAG-TAAATAAGCTGAAA|NS|none
GCAGGGAGTGGTACATGCTCATGCCAAGGCAGAAAATAACAGGGGGTCTGATGGTGAAAATGGATCAGGCCATCATGGACAAGAGGATAATACTCAAGGCAAACTTTTCTGTCCTATTTGATCAACTGGAAACATTGGTCTCACTGAGGGCTTTCACAGACGATGGCGCCATTGTAGCTGAAATATCTCCTATTCCTTCCATGCCAGGACATTCTACAGAGGATGTCAAAAATGCAATTGGAATCCTCATCGGTGGACTTGAATGGAATGATAACTCAATTCGAGCGTCTGA
>capture_2|sediment-42|fragment_14|end_2|3735_copies|UMI_pair_GTCGAAGA-GCAGGGAGTGGTAC--TTGCGAAG-TAAATAAGCTGAAA|NS|none
TAAATAAGCTGAAAAGAAAATGTCCTTATCTCACTCTCAACCTCAAGTAAGAGTTGCAATGCCTGCAAGAACGTTATCTGCTCGAAGCTGCTTTCTGTTTTGGTTAATATGTTTCTGCACTCTGCAATTAGCCATCTGATCTCTTCAAACTTCTGACTCAACTCTTCTCGCCATGTAGCGTTTCTGCTTTGGAGGGAGTGGAGGTCCCCCATTCTCATCACGGATTCCCCAAGCGAATCTCTGTATATTTTCAGACGCTCGAATTGAGTTATCATTCCATTCAAGTCCACCG
>capture_2|sediment-45|fragment_72|end_1|891_copies|UMI_pair_ACGACTTG-AAGAAAATGTCCTT--CTGTTGAC-GATGGCGCCATTGT|NS|none
AAGAAAATGTCCTTATCTCACTCTCAACCTCAAGTAAGAGTTGCAATGCCTGCAAGAACGTTATCTGCTCGAAACTGTTTTCAGTTTTGGTTAATATGTTTCTGCACTCTGCAATTAGCCATCTGATCTCTTCAAACTTCTGACTCAACTCTTCTCGCCATGTAGCGTTTCTGCTTTGGAGGGAGTGGAGGTCCCCCATTCTCATCACGGATTCCCCAAGCGAATCTCTGTATATTTTCAGACGCTCGAATTGAGTTATCATTCCATTCAAGTCCACCGATGAGGATTCCAA
>capture_2|sediment-45|fragment_72|end_2|891_copies|UMI_pair_ACGACTTG-AAGAAAATGTCCTT--CTGTTGAC-GATGGCGCCATTGT|NS|none
GATGGCGCCATTGTAGCTGAAATATCTCCTATTCCTTCCATGCCAGGACATTCTACAGAGGATGTCAAAAATGCAATTGGAATCCTCATCGGTGGACTTGAATGGAATGATAACTCAATTCGAGCGTCTGAAAATATACAGAGATTCGCTTGGGGAATCCGTGATGAGAATGGGGGACCTCCACTCCCTCCAAAGCAGAAACGCTACATGGCGAGAAGAGTTGAGTCAGAAGTTTGAAGAGATCAGATGGCTAATTGCAGAGTGCAGAAACATATTAACCAAAACTGAAAAC
>capture_2|sediment-45|fragment_155|end_1|514_copies|UMI_pair_ACTAGGAG-CTCACTCTCAACCT--GCTATCCT-CATTGTAGCTGAAA|NS|none
CTCACTCTCAACCTCAAGTAAGAGTTGCAATGCCTGCAAGAACGTTATCTGCTCGAAGCTGTTTTCAGTTCTGGTTAATATGTTTCTGCACTCCGCAATTAGCCATCTGATTTCTTCAAACTTCTGACTCAACTCTTCTCGCCATGTAGCGTTTCTGCTTTGGAGGGAGTGGAGGTCCCCCATCCTCATCACGGATTCCCCAAGCGAATCTCTGTATATTTTCAGACGCTCGAATTGAGTTATCATTCCATTCAAGTCCACCGATGAGGATTCCAATTGCATTTTTNACATCC
>capture_2|sediment-45|fragment_155|end_2|514_copies|UMI_pair_ACTAGGAG-CTCACTCTCAACCT--GCTATCCT-CATTGTAGCTGAAA|NS|none
CATTGTAGCTGAAATATCTCCTATTCCTTCCATGCCAGGACATTCTACAGAGGATGTCAAAAATGCAATTGGAATCCTCATCGGTGGACTTGAATGGAATGATAACTCAATTCGAGCGTCTGAAAATATACAGAGATTCGCTTGGGGAATCCGTGATGAGGATGGGGGACCTCCACTCCCTCCAAAGCAGAAACGCTACATGGCGAGAAGAGTTGAGTCAGAAGTTTGAAGAAATCAGATGGCTAATTGCGGAGTGCAGAAACATATTAACCAGAACTGAAAACAGCTTCG
>capture_2|sediment-50|fragment_73|end_1|518_copies|UMI_pair_CAATGTGG-GTCGGGTCTGATGG--GTGCCATA-CTGAAAAGAAAATG|NS|none
GTCGGGTCTGATGGTGAAAATGGACCAGGCCATCATGGACAAGAAGATAATGCTCAAGGCAAACTTCTCTGTCCTATTTGATCAACTGGAAACATTAGTCTCACTGAGGGCTTTCACAGACGATGGCGCCATTGTAGCTGAAAATATCTCCTATTCCTTCCATGCCAGGACATTCTACAGAGGATGTCAAAAATGCAATTGGAATCCTCATCGGTGGACTTGAATGGAATGATAACTCAATTCGAGCGTCTGAAAATATACAGAGATTCGCTTGGGGAATCCGTGATGAGGA
>capture_2|sediment-50|fragment_73|end_2|518_copies|UMI_pair_CAATGTGG-GTCGGGTCTGATGG--GTGCCATA-CTGAAAAGAAAATG|NS|none
CTGAAAAGAAAATGTCCTTATCTCACTCTCAACCTCAAGTAAGAGTTGCAATGCCTGCAAGAACGTTATCTGCTCGAAGCTGTTTTCAGTTTTGGTTAATATGTTTCTGCACTCCGCAATTAGCCATCTGATCTCTTCAAACTTCTGACTCAACTCTTCTCGCCATGTAGCGTTTCTGCTTTGGAGGGAGTGGAGGTCCCCCATCCTCATCACGGATTCCCCAAGCGAATCTCTGTATATTTTCAGACGCTCGAATTGAGTTATCATTCCATTCAAGTCCACCGATGAGGATT
>capture_2|sediment-54|fragment_8|end_1|2611_copies|UMI_pair_ATCCAGAG-TGAAAAGAAAATGT--TTCCAAGG-GTGAAAATGGACCA|NS|none
TGAAAAGAAAATGTCCTTATCTCACTCTCAACCTCAAGTAAGAGTTGCAATGCCTGCAAGAACGTTATCTGCTCGAAGCTGTTTTCAGTTTTGGTTAATATGTTTCTGCACTCCGCAATTAGCCATCTGATCTCTTCAAACTTCTGACTCAACTCTTCTCGCCATGTAGCGTTTCTGCTTTGGAGGGAGTGGAGGTCCCCCATTCTCATCACGGATTCCCCAAGCGAATCTCTGTATATTTTCAGACGCTCGAATTGAGTTATCATTCCATTCAAGTCCACCGATGAGGATTC
>capture_2|sediment-54|fragment_8|end_2|2611_copies|UMI_pair_ATCCAGAG-TGAAAAGAAAATGT--TTCCAAGG-GTGAAAATGGACCA|NS|none
GTGAAAATGGACCAGGCCATCATGGACAAGAAGATAATGCTCAAGGCAAACTTCTCTGTCCTATTTGATCAACTGGAAACATTAGTCTCACTGAGGGCTTTCACAGACGATGGCGCCATTGTAGCTGAAATATCTCCTATTCCTTCCATGCCAGGACATTCTACAGAGGATGTCAAAAATGCAATTGGAATCCTCATCGGTGGACTTGAATGGAATGATAACTCAATTCGAGCGTCTGAAAATATACAGAGATTCGCTTGGGGAATCCGTGATGAGAATGGGGGACCTCCAC
>capture_1|sediment-9|fragment_33|end_1|411_copies|UMI_pair_ACTAGGAG-GTGGCCACAATGGA--GATCGAGT-GTGTTTTTTAGTAC|NS|none
GTGGCCACAATGGAAGGCAAAAAGATTGTTGAGGACATCCTAAAGAGTGAAACAGATGAAAACCTCAAAATTGCAATTGCATCCAGTCCTGCTCCTCGGTACATCACTGACATGAGCATAGAGGAAATAAGCAGGGAGTGGTACATGCTCATGCCAAGGCAGAAAATAACAGGGGGTCTGATGGTGAAAATGGACCAGGCCATCATGGACAAGAAGATAATGCTCAAGGCAAACTTCTCTGTCCTATTTGATCAACTGGAAACATTAGTCTACTGAGGGCTTTCACAGACGA
>capture_1|sediment-9|fragment_33|end_2|411_copies|UMI_pair_ACTAGGAG-GTGGCCACAATGGA--GATCGAGT-GTGTTTTTTAGTAC|NS|none
GTGTTTTTTAGTACTAAATAAGCTGAAAAGAAAATGTCCTTATCTCACTCTCAACCTCAAGTAAGAGTTGCAATGCCTGCAAGAACGTTATCTGCTCGAAGCTGTTTTCAGTTTTGGTTAATATGTTTCTGCACTCCGCAATTAGCCATCTGATCTCTTCAAACTTCTGACTCAACTCTTCTCGCCATGTAGCGTTTCTGCTTTGGAGGGAGTGGAGGTCCCCCATCCTCATCACGGATTCCCCAAGCGAATCTCTGTATATTTTCAGACGCTCGAATTGAGTTATCATTCC
>capture_1|sediment-28|fragment_4|end_1|2156_copies|UMI_pair_ATCCAGAG-GAAAACCTCAAAAT--GATGTGTG-TGAAAAGAAAATGT|NS|none
GAAAACCTCAAAATTGCAATTGCATCCAGTCCTGCTCCTCGGTACATCACTGACATGAGCATAGAGGAAATAAGCAGGGAGTGGTACATGCTCATGCCAAGGCAGAAAATAACAGGGGGTCTGATGGTGAAAATGGACCAGGCCATCATGGACAAGAAGATAATGCTCAAGGCAAACTTCTCTGTCCTATTTGATCAACTGGAAACATTAGTCTCACTGAGGGCTTTCACAGACGATGGCGCCATTGTAGCTGAAATATCTCCTATTCCTTCCATGCCAGGACATTCTAC
>capture_1|sediment-28|fragment_4|end_2|2156_copies|UMI_pair_ATCCAGAG-GAAAACCTCAAAAT--GATGTGTG-TGAAAAGAAAATGT|NS|none
TGAAAAGAAAATGTCCTTATCTCACTCTCAACCTCAAGTAAGAGTTGCAATGCCTGCAAGAACGTTATCTGCTCGAAGCTGTTTTCAGTTTTGGTTAATATGTTTCTGCACTCCGCAATTAGCCATCTGATCTCTTCAAACTTCTGACTCAACTCTTCTCGCCATGTAGCGTTTCTGCTTTGGAGGGAGTGGAGGTCCCCCATCCTCATCACGGATTCCCCAAGCGAATCTCTGTATATTTTCAGACGCTCGAATTGAGTTATCATTCCATTCAAGTCCACCGATGAGGATTC
>capture_2|sediment-9|fragment_34|end_1|581_copies|UMI_pair_ACTAGGAG-GTGGCCACAATGGA--GATCGAGT-GTGTTTTTTAGTAC|NS|none
GTGGCCACAATGGAAGGCAAAAAGATTGTTGAGGACATCCTAAAGAGTGAAACAGATGAAAACCTCAAAATTGCAATTGCATCCAGTCCTGCTCCTCGGTACATCACTGACATGAGCATAGAGGAAATAAGCAGGGAGTGGTACATGCTCATGCCAAGGCAGAAAATAACAGGGGGTCTGATGGTGAAAATGGACCAGGCCATCATGGACAAGAAGATAATGCTCAAGGCAAACTTCTCTGTCCTATTTGATCAACTGGAAACATTAGTCTACTGAGGGCTTTCACAGACGA
>capture_2|sediment-9|fragment_34|end_2|581_copies|UMI_pair_ACTAGGAG-GTGGCCACAATGGA--GATCGAGT-GTGTTTTTTAGTAC|NS|none
GTGTTTTTTAGTACTAAATAAGCTGAAAAGAAAATGTCCTTATCTCACTCTCAACCTCAAGTAAGAGTTGCAATGCCTGCAAGAACGTTATCTGCTCGAAGCTGTTTTCAGTTTTGGTTAATATGTTTCTGCACTCCGCAATTAGCCATCTGATCTCTTCAAACTTCTGACTCAACTCTTCTCGCCATGTAGCGTTTCTGCTTTGGAGGGAGTGGAGGTCCCCCATCCTCATCACGGATTCCCCAAGCGAATCTCTGTATATTTTCAGACGCTCGAATTGAGTTATCATTCC
>capture_2|sediment-10|fragment_39|end_1|462_copies|UMI_pair_GAAGGAAG-AAAAAGATTGTTGA--GATGTGTG-TTCTGCACTCCGCA|NS|none
AAAAAGATTGTTGAGGACATCCTAAAGAGTGAAACAGATGAAAACCTCAAAATTGCAATTGCATCCAGTCCTGCTCCTCGGTACATCACTGACATGAGCATAGAGGAAATAAGCAGGGAGTGGTACATGCTCATGCCAAGGCAGAAAATAACAGGGGGTCTGATGGTGAAAATGGACCAGGCCATCATGGACAAGAAGATAATGCTCAAGGCAAACTTCTCTGTCATTTGATCAACTGGAAACATTAGTCTCACTGAGGGCTTTCACAGACGATGGCNCCATTGTAGCTGAA
>capture_2|sediment-10|fragment_39|end_2|462_copies|UMI_pair_GAAGGAAG-AAAAAGATTGTTGA--GATGTGTG-TTCTGCACTCCGCA|NS|none
TTCTGCACTCCGCAATTAGCCATCTGATCTCTTCAAACTTCTGACTCAACTCTTCTCGCCATATAGCGTTTCTGCTTTGGAGGGAGTGGAGGTCCCCCATCCTCATCACGGATTCCCCAAGCGAATCTCTGTATATTTTCAGACGCTCGAATTGAGTTATCATTCCATTCAAGTCCACCGATGAGGATTCCAATTGCATTTTTGACATCCTCTGTAGAATGTCCTGGCATGGAAGGAATAGGAGATATTTCAGCTACAATGGCGCCATCGTCTGTGAAAGCCCTCAGTGAGA
>capture_2|sediment-28|fragment_5|end_1|1015_copies|UMI_pair_ATCCAGAG-GAAAACCTCAAAAT--GATGTGTG-TGAAAAGAAAATGT|NS|none
GAAAACCTCAAAATTGCAATTGCATCCAGTCCTGCTCCTCGGTACATCACTGACATGAGCATAGAGGAAATAAGCAGGGAGTGGTACATGCTCATGCCAAGGCAGAAAATAACAGGGGGTCTGATGGTGAAAATGGACCAGGCCATCATGGACAAGAAGATAATGCTCAAGGCAAACTTCTCTGTCCTATTTGATCAACTGGAAACATTAGTCTCACTGAGGGCTTTCACAGACGATGGCGCCATTGTAGCTGAAATATCTCCTATTCCTTCCATGCCAGGACATTCTAC
>capture_2|sediment-28|fragment_5|end_2|1015_copies|UMI_pair_ATCCAGAG-GAAAACCTCAAAAT--GATGTGTG-TGAAAAGAAAATGT|NS|none
TGAAAAGAAAATGTCCTTATCTCACTCTCAACCTCAAGTAAGAGTTGCAATGCCTGCAAGAACGTTATCTGCTCGAAGCTGTTTTCAGTTTTGGTTAATATGTTTCTGCACTCCGCAATTAGCCATCTGATCTCTTCAAACTTCTGACTCAACTCTTCTCGCCATGTAGCGTTTCTGCTTTGGAGGGAGTGGAGGTCCCCCATCCTCATCACGGATTCCCCAAGCGAATCTCTGTATATTTTCAGACGCTCGAATTGAGTTATCATTCCATTCAAGTCCACCGATGAGGATTC
>capture_1|sediment-1|fragment_22|end_1|4520_copies|UMI_pair_CGCATGAT-GCAAATAGTAGCAT--GAAGGAAG-GGGCTATATGAAGC|PA|none
GCAAATAGTAGCATTGCCACAACTATTTCAGTGCATGTGTGAGGAAGGAGTTGAACCAAGATGCGTTAAGCAAAACCCAGGGATCATTAATCAGGCACTCCTCGATTGCTTCATATAGCCCCTTCCTTC
>capture_1|sediment-1|fragment_22|end_2|4520_copies|UMI_pair_CGCATGAT-GCAAATAGTAGCAT--GAAGGAAG-GGGCTATATGAAGC|PA|none
GGGCTATATGAAGCAATCGAGGAGTGCCTGATTAATGATCCCTGGGTTTTGCTTAACGCATCTTGGTTCAACTCCTTCCTCACACATGCACTGAAATAGTTGTGGCAATGCTACTATTTGCATCATGCG
>capture_1|sediment-1|fragment_24|end_1|2724_copies|UMI_pair_ACTAGGAG-GCTGGAAAGAGCCT--GATCGAGT-CTCAGGCTCGTCAC|PA|none
GCTGGAAAGAGCCTAACATTGTCAAGCCACATGAAAAGGGAATAAACCCCAATTATCTCCTGGCTTGGAAGCAAGTGTTAGCAGAGCTACAGGATATTGAAAACGAGGAGAAGATTCCAAAAACGAAAAACATGAAGAAAACAAGCCAATTGAAGTGGGCACTTGGTGAAAATATGGCACCAGAGAAAGTGGACTTTGAAGACTGCAAAGATGTCAGTGATTTGAGGCAGTATGACAGTGACGAGCCTGAGACTCGATC
>capture_1|sediment-1|fragment_24|end_2|2724_copies|UMI_pair_ACTAGGAG-GCTGGAAAGAGCCT--GATCGAGT-CTCAGGCTCGTCAC|PA|none
CTCAGGCTCGTCACTGTCATACTGCCTCAAATCACTGACATCTTTGCAGTCTTCAAAGTCCACTTTCTCTGGTGCCATATTTTCACCAAGTGCCCACTTCAATTGGCTTGTTTTCTTCATGTTTTTCGTTTTTGGAATCTTCTCCTCGTTTTCAATATCCTGTAGCTCTGCTAACACTTGCTTCCAAGCCAGGAGATAATTGGGGTTTATTCCCTTTTCATGTGGCTTGACAATGTTAGGCTCTTTCCAGCCTCCTAGT
>capture_2|sediment-1|fragment_25|end_1|1127_copies|UMI_pair_ACTAGGAG-GCTGGAAAGAGCCT--GATCGAGT-CTCAGGCTCGTCAC|PA|none
GCTGGAAAGAGCCTAACATTGTCAAGCCACATGAAAAGGGAATAAACCCCAATTATCTCCTGGCTTGGAAGCAAGTGTTAGCAGAGCTACAGGATATTGAAAACGAGGAGAAGATTCCAAAAACGAAAAACATGAAGAAAACAAGCCAATTGAAGTGGGCACTTGGTGAAAATATGGCACCAGAGAAAGTGGACTTTGAAGACTGCAAAGATGTCAGTGATTTGAGGCAGTATGACAGTGACGAGCCTGAGACTCGATC
>capture_2|sediment-1|fragment_25|end_2|1127_copies|UMI_pair_ACTAGGAG-GCTGGAAAGAGCCT--GATCGAGT-CTCAGGCTCGTCAC|PA|none
CTCAGGCTCGTCACTGTCATACTGCCTCAAATCACTGACATCTTTGCAGTCTTCAAAGTCCACTTTCTCTGGTGCCATATTTTCACCAAGTGCCCACTTCAATTGGCTTGTTTTCTTCATGTTTTTCGTTTTTGGAATCTTCTCCTCGTTTTCAATATCCTGTAGCTCTGCTAACACTTGCTTCCAAGCCAGGAGATAATTGGGGTTTATTCCCTTTTCATGTGGCTTGACAATGTTAGGCTCTTTCCAGCCTCCTAGT
>capture_1|sediment-1|fragment_28|end_1|2012_copies|UMI_pair_ACGACTTG-CTGGGGAATTGCCT--CAATGTGG-GAAACTGGGAAACT|PB2|none
CTGGGGAATTGCCTCGTACCAGTATTCTCATTCCTGATCCTCTTACATTCACAGTCAAGGAGGAAAACTGCATTCTACTTTGTTCTGGTGGGGCGGCAGCAAAGGGGAGGAGTTTTATTATCTGAACAGTGTCAAATGTTCCAAGCACATCTCGCATTTGCTGGAATAGTGTTCTCACGAACCCACTGTATTGACCTCTGGCTGCCTTAGGGACCAGAGACTGGAATGGCTCGAACTCCATCTTATTATACAACATTGTGGGATCCTGTGACCATTGAATTTTTACAGTTTCC
>capture_1|sediment-1|fragment_28|end_2|2012_copies|UMI_pair_ACGACTTG-CTGGGGAATTGCCT--CAATGTGG-GAAACTGGGAAACT|PB2|none
GAAACTGGGAAACTGTAAAAATTCAATGGTCACAGGATCCCACAATGTTGTATAATAAGATGGAGTTCGAGCCATTCCAGTCTCTGGTCCCTAAGGCAGCCAGAGGTCAATACAGTGGGTTCGTGAGAACACTATTCCAGCAAATGCGAGATGTGCTTGGAACATTTGACACTGTTCAGATAATAAAACTCCTCCCCTTTGCTGCCGCCCCACCAGAACAAAGTAGAATGCAGTTTTCCTCCTTGACTGTGAATGTAAGAGGATCAGGAATGAGAATACTGGTACGAGGCAA
>capture_1|sediment-72|fragment_5|end_1|1487_copies|UMI_pair_TTCGTTGG-GTTTTTAAACAATT--TTGCAGAC-GGGATTAATGGTCC|PB2|none
GTTTTTAAACAATTCGACACTAATTGATGGCCATCCGAATTCTTTTGGTCGCTGTCTGGCTGTCAGTAAGTATGCTAGAGTCCCGTTTCCGTTTCATCACCAACACTACGTCTCCTTGCCCAATTAACACATTAGCCTTTTCTCCCTTTGCAAGATTGCTCAGCTCATTGATGCTCAATGATGGGCCATATCTCTTGTCTTCTTTGCCCAAAATGAGGAATCCTCTCAAAACAGCAGACTCCACTCCAGCTGTGCCTTCATCTGGATCTTCGGTCAATGCACCTGCATCTTTC
>capture_1|sediment-72|fragment_5|end_2|1487_copies|UMI_pair_TTCGTTGG-GTTTTTAAACAATT--TTGCAGAC-GGGATTAATGGTCC|PB2|none
GGGATTAATGGTCCTGAGTCGGTGTTGGTCAATACTTATCAGTGGATAATTAGAAACTGGGAAACTGTAAAGATTCAATGGTCACAGGACCCCACAATGTTGTATAATAAAATGGAGTTCGAGCCATTTCAGTCTCTGGTCCCTAAAGCAGCCAGAGGTCAATACAGTGGATTCGTGAGAACATTATTCCAGCAAATGCGAGATGTACTTGGAACATTTGACACTGTTCAGATAATAAAACTCCTCCCTTTTGCTGCCGCCCCACCAGAACAAAGTAGAATGCAGTTTTCCTC
>capture_2|sediment-1|fragment_48|end_1|526_copies|UMI_pair_ACGACTTG-CTGGGGAATTGCCT--CAATGTGG-GAAACTGGGAAACT|PB2|none
CTGGGGAATTGCCTCGTACCAGTATTCTCATTCCTGATCCTCTTACATTCACAGTCAAGGAGGAAAACTGCATTCTACTTTGTTCTGGTGGGGCGGCAGCAAAGGGGAGGAGTTTTATTATCTGAACAGTGTCAAATGTTCCAAGCACATCTCGCATTTGCTGGAATAGTGTTCTCACGAACCCACTGTATTGACCTCTGGCTGCCTTAGGGACCAGAGACTGGAATGGCTCGAACTCCATCTTATTATACAACATTGTGGGATCCTGTGACCATTGAATTTTTACAGTTTCC
>capture_2|sediment-1|fragment_48|end_2|526_copies|UMI_pair_ACGACTTG-CTGGGGAATTGCCT--CAATGTGG-GAAACTGGGAAACT|PB2|none
GAAACTGGGAAACTGTAAAAATTCAATGGTCACAGGATCCCACAATGTTGTATAATAAGATGGAGTTCGAGCCATTCCAGTCTCTGGTCCCTAAGGCAGCCAGAGGTCAATACAGTGGGTTCGTGAGAACACTATTCCAGCAAATGCGAGATGTGCTTGGAACATTTGACACTGTTCAGATAATAAAACTCCTCCCCTTTGCTGCCGCCCCACCAGAACAAAGTAGAATGCAGTTTTCCTCCTTGACTGTGAATGTAAGAGGATCAGGAATGAGAATACTGGTACGAGGCAA
>capture_2|sediment-10|fragment_38|end_1|575_copies|UMI_pair_GAAGGAAG-GTCAATACTTATCA--TGAAGACG-ATTGCCTCGCACCA|PB2|none
GTCAATACTTATCAGTGGATAATTAGAAACTGGGAAACTGTAAAGATTCAATGGTCACAGGACCCCACAATGTTGTATAATAAAATGGAGTTCGAGCCATTTCAGTCTCTGGTCCCTAAAGCAGCCAGAGGTCAATACAGTGGATTCGTGAGAACATTATTCCAGCAAATGCGAGATGTACTTGGAACATTTGACACTGTTCAGATAATAAAACTCCTCCCTTTTGCTGCCGCCCCACCAGAACAAAGTAGAATGCAGTTTTCCTCCCTGACTGTGAATGTAAGAGGATCAGG
>capture_2|sediment-10|fragment_38|end_2|575_copies|UMI_pair_GAAGGAAG-GTCAATACTTATCA--TGAAGACG-ATTGCCTCGCACCA|PB2|none
ATTGCCTCGCACCAGTATTCTCATTCCTGATCCTCTTACATTCACAGTCAGGGAGGAAAACTGCATTCTACTTTGTTCTGGTGGGGCGGCAGCAAAAGGGAGGAGTTTTATTATCTGAACAGTGTCAAATGTTCCAAGTACATCTCGCATTTGCTGGAATAATGTTCTCACGAATCCACTGTATTGACCTCTGGCTGCTTTAGGGACCAGAGACTGAAATGGCTCGAACTCCATTTTATTATACAACATTGTGGGGTCCTGTGACCATTGAATCTTTACAGTTTCCCAGTTT
>capture_2|sediment-72|fragment_5|end_1|1448_copies|UMI_pair_TTCGTTGG-GTTTTTAAACAATT--TTGCAGAC-GGGATTAATGGTCC|PB2|none
GTTTTTAAACAATTCGACACTAATTGATGGCCATCCGAATTCTTTTGGTCGCTGTCTGGCTGTCAGTAAGTATGCTAGAGTCCCGTTTCCGTTTCATCACCAACACTACGTCTCCTTGCCCAATTAACACATTAGCCTTTTCTCCCTTTGCAAGATTGCTCAGCTCATTGATGCTCAATGATGGGCCATATCTCTTGTCTTCTTTGCCCAAAATGAGGAATCCTCTCAAAACAGCAGACTCCACTCCAGCTGTGCCTTCATCTGGATCTTCGGTCAATGCACCTNCATCTTTC
>capture_2|sediment-72|fragment_5|end_2|1448_copies|UMI_pair_TTCGTTGG-GTTTTTAAACAATT--TTGCAGAC-GGGATTAATGGTCC|PB2|none
GGGATTAATGGTCCTGAGTCGGTGTTGGTCAATACTTATCAGTGGATAATTAGAAACTGGGAAACTGTAAAGATTCAATGGTCACAGGACCCCACAATGTTGTATAATAAAATGGAGTTCGAGCCATTTCAGTCTCTGGTCCCTAAAGCAGCCAGAGGTCAATACAGTGGATTCGTGAGAACATTATTCCAGCAAATGCGAGATGTACTTGGAACATTTGACACTGTTCAGATAATAAAACTCCTCCCTTTTGCTGCCGCCCCACCAGAACAAAGTAGAATGCAGTTTTCCTC
>capture_1|sediment-1|fragment_41|end_1|598_copies|UMI_pair_ACGACTTG-ATCTCGTCTTACGG--GTCGAAGA-GTGACATGGTGGAA|PB2|none
ATCTCGTCTTACGGACCAACTCTCTTTCTAGCATGTATGCAACCATCAGAGGAGCGATTTTGCAGTCCTGGAGTTCTTCCTTCTTCTCCTTTGTTATTGTCAGTTGAGATTCCGACGTCAATATCCTTGCTCCCACTTCATTTGGGAATACGACTTCCATGATTACATCCTGCGCCTCTTTGGCACTGAGGTCAGCATGGCCAGGGTTTATGTCGACCCTCCGTCTTATCTTAACTTGGTTTCTGAAATGCACAGGGCCAAAGGTCCCATGTTTCAACCTTTCAACTTTTTCG
>capture_1|sediment-1|fragment_41|end_2|598_copies|UMI_pair_ACGACTTG-ATCTCGTCTTACGG--GTCGAAGA-GTGACATGGTGGAA|PB2|none
GTGACATGGTGGAACAGGAACGGACCAACAACAAGTACAGTTCACTATCCAAAGGTATATAAGACTTATTTCGAAAAAGTTGAAAGGTTGAAACATGGGACCTTTGGCCCTGTGCATTTCAGAAACCAAGTTAAGATAAGACGGAGGGTCGACATAAACCCTGGCCATGCTGACCTCAGTGCCAAAGAGGCGCAGGATGTAATCATGGAAGTCGTATTCCCAAATGAAGTGGGAGCAAGGATATTGACGTCGGAATCTCAACTGACAATAACAAAGGANAANAAGGAANAA
>capture_1|sediment-1|fragment_46|end_1|369_copies|UMI_pair_ATCCAGAG-GGAGTTCTTCCTTC--GAAGGAAG-AGGAACGGACCAAC|PB2|none
GGAGTTCTTCCTTCTTCTCCTTTGTTATTGTCAGTTGAGATTCCGACGTCAATATCCTTGCTCCCACTTCATTTGGGAATACGACTTCCATGATTACATCCTGCGCCTCTTTGGCACTGAGGTCAGCATGGCCAGGGTTTATGTCGACCCTCCGTCTTATCTTAACTTGGTTTCTGAAATGCACAGGGCCAAAGGTCCCATGTTTCAACCTTTCAACTTTTTCGAAATAAGTCTTATATACCTTTGGATAGTGAACTGTACTTGTTGTTGGTCCGTTCCTCTTCCTTC
>capture_1|sediment-1|fragment_46|end_2|369_copies|UMI_pair_ATCCAGAG-GGAGTTCTTCCTTC--GAAGGAAG-AGGAACGGACCAAC|PB2|none
AGGAACGGACCAACAACAAGTACAGTTCACTATCCAAAGGTATATAAGACTTATTTCGAAAAAGTTGAAAGGTTGAAACATGGGACCTTTGGCCCTGTGCATTTCAGAAACCAAGTTAAGATAAGACGGAGGGTCGACATAAACCCTGGCCATGCTGACCTCAGTGCCAAAGAGGCGCAGGATGTAATCATGGAAGTCGTATTCCCAAATGAAGTGGGAGCAAGGATATTGACGTCGGAATCTCAACTGACAATAACAAAGGAGAAGAAGGAAGAACTCCCNCTGGANANA
>capture_1|sediment-6|fragment_8|end_1|7594_copies|UMI_pair_ATCCAGAG-GCCATATCTCTTGT--GATGTGTG-GCAGTTTTCCTCCC|PB2|none
GCCATATCTCTTGTCTTCTTTGCCCAAAATGAGGAATCCTCTCAAAACAGCAGACTCCACTCCAGCTGTGCCTTCATCTGGATCTTCGGTCAATGCACCTGCATCTTTCCCGAGAACTGTGAGCCTCTTGGTGGCCTTGTTGTAATTGAACACTGGGGAATTGCCTCGCACCAGTATTCTCATTCCTGATCCTCTTACATTCACAGTCAGGGAGGAAAACTGCCACACATC
>capture_1|sediment-6|fragment_8|end_2|7594_copies|UMI_pair_ATCCAGAG-GCCATATCTCTTGT--GATGTGTG-GCAGTTTTCCTCCC|PB2|none
GCAGTTTTCCTCCCTGACTGTGAATGTAAGAGGATCAGGAATGAGAATACTGGTGCGAGGCAATTCCCCAGTGTTCAATTACAACAAGGCCACCAAGAGGCTCACAGTTCTCGGGAAAGATGCAGGTGCATTGACCGAAGATCCAGATGAAGGCACAGCTGGAGTGGAGTCTGCTGTTTTGAGAGGATTCCTCATTTTGGGCAAAGAAGACAAGAGATATGGCCTCTGGAT
>capture_1|sediment-12|fragment_5|end_1|1238_copies|UMI_pair_ATCCAGAG-GAGATTAATGGTCC--GAAGGAAG-TGGATCTTCGCTCA|PB2|none
GAGATTAATGGTCCTGAGTCGGTGTTGGTCAATACTTATCAGTGGATAATTAGAAACTGGGAAACTGTAAAGATTCAATGGTCACAGGACCCCACAATGTTGTATAATAAAATGGAGTTCGAGCCATTTCAGTCTCTGGTCCCTAAAGCAGCCAGAGGTCAATACAGTGGATTCGTGAGAACATTATTCCAGCAAATGCGAGATGTACTTGGAACATTTGACACTGTTCAGATAATAAAACTCCTCCCTTTTGCTGCCGCCCCACCAGAACAAAGTAGAATGCAGTTTTCCTC
>capture_1|sediment-12|fragment_5|end_2|1238_copies|UMI_pair_ATCCAGAG-GAGATTAATGGTCC--GAAGGAAG-TGGATCTTCGCTCA|PB2|none
TGGATCTTCGCTCAATGCACCTGCATCTTTCCCGAGAACTGTGAGCCTCTTGGTGGCCTTGTTGTAATTGAACACTGGGGAATTGCCTCGCACCAGTATTCTCATTCCTGATCCTCTTACATTCACAGTCAGGGAGGAAAACTGCATTCTACTTTGTTCTGGTGGGGCGGCAGCAAAAGGGAGGAGTTTTATTATCTGAACAGTGTCAAATGTTCCAAGTACATCTCGCATTTGCTGGAATAATGTTCTCACGAATCCACTGTATTGACCTCTGGCTGCTTTAGGGACCA
>capture_1|sediment-50|fragment_56|end_1|2577_copies|UMI_pair_ACTAGGAG-ATTGATGGCCATCC--TTGCAGAC-GAGATATGGCCCAG|PB2|none
ATTGATGGCCATCCGAATCCTTTTGGTCGCTGTCTGGCTGTCAGTAAGTATGCTAGAGTCCCGTTTCCGTTTCATTACCAACACCACGTCTCCCTGCCCAATTAACACATTAGCCTTCTCTCCCTTTGCAAGATTGCTCAGCTCATTGATGCTCAATGCTGGGCCATATCTCGTCTGCAA
>capture_1|sediment-50|fragment_56|end_2|2577_copies|UMI_pair_ACTAGGAG-ATTGATGGCCATCC--TTGCAGAC-GAGATATGGCCCAG|PB2|none
GAGATATGGCCCAGCATTGAGCATCAATGAGCTGAGCAATCTTGCAAAGGGAGAGAAGGCTAATGTGTTAATTGGGCAGGGAGACGTGGTGTTGGTAATGAAACGGAAACGGGACTCTAGCATACTTACTGACAGCCAGACAGCGACCAAAAGGATTCGGATGGCCATCAATCTCCTAGT
>capture_1|sediment-58|fragment_11|end_1|401_copies|UMI_pair_TGAAGACG-ATCGGGAAGGCAAG--TTGCAGAC-CTCTTCCTTCTTCT|PB2|none
ATCGGGAAGGCAAGAGAAGAACCCCGCACTCAGGATGAAATGGATGATGGCAATGAAATATCCAATTACAGCAGATAAGCGAATAATGGAAATGATCCCTGAAAGGAATGAACAAGGGCAAACTCTCTGGAGCAAAACAAACGATGCCGGATCAGACCGAGTGATGGTGTCACCCCTGGCTGTGACATGGTGGAACAGGAACGGACCAACAACAAGTACAGTTCACTATCCAAAGGTATATAAGACTTATTTCGAAAAAGTTGAAAGGTTGAAACACGGGACTTTTGGCCCT
>capture_1|sediment-58|fragment_11|end_2|401_copies|UMI_pair_TGAAGACG-ATCGGGAAGGCAAG--TTGCAGAC-CTCTTCCTTCTTCT|PB2|none
CTCTTCCTTCTTCTCCTTTGTTATTGTCAGTTGAGATTCAGACGTCAATATTCTTGCTCCCACTTCATTTGGGAATACGACTTCCATGATTACATCCTGCGCCTCTTTGGCGCTGAGGTCAGCATGGCCAGGGTTTATGTCGACCCTCCGTCTTATCTTAACTTGGTTTCTGAAATGCACAGGGCCAAAAGTCCCGTGTTTCAACCTTTCAACTTTTTCGAAATAAGTCTTATATACCTTTGGATAGTGAACTGTACTTGTTGTTGGTCCGTTCCTGTTCCACCATGTCAC
>capture_1|sediment-67|fragment_23|end_1|469_copies|UMI_pair_ATCCAGAG-CGTGAGAACACTAT--TTCCAAGG-AACACATTAGCCTT|PB2|none
CGTGAGAACACTATTCCAGCAAATGCGAGATGTGCTTGGTACATTTGACACTGCTCAGATAATAAAACTCCTCCCTTTTGCTGCCGCCCCACCAGAACAAAGTAGAATGCAGTTTTCCTCCCTGACTGTGAATGTAAGAGGATCAGGAATGAGAATACTGGTACGAGGCAATTCCCCAGTGTTCAATTACAACAAGGCCACCAAGAGGCTCACAGTTCTCGGGAAAGATGCAGGTGCATTGACCGAAGATCCAGATGAAGGCACAGCTGGAGTGGAGTCTGCTGTTTTGAG
>capture_1|sediment-67|fragment_23|end_2|469_copies|UMI_pair_ATCCAGAG-CGTGAGAACACTAT--TTCCAAGG-AACACATTAGCCTT|PB2|none
AACACATTAGCCTTTTCTCCCTTTGCAAGATTGCTCAGCTCATTGATGCTCAATGCTGGGCCATATCTCTTGTCTTCTTTGCCCAAAATGAGGAATCCTCTCAAAACAGCAGACTCCACTCCAGCTGTGCCTTCATCTGGATCTTCGGTCAATGCACCTGCATCTTTCCCGAGAACTGTGAGCCTCTTGGTGGCCTTGTTGTAATTGAACACTGGGGAATTGCCTCGTACCAGTATTCTCATTCCTGATCCTCTTACATTCACAGTCAGGGAGGAAAACTGCATTCTACTTTT
>capture_1|Undetermined|fragment_11|end_1|608_copies|UMI_pair_ACTAGGAG-GACATGGTGGAACA--TTGCAGAC-CTCGTCTTACGGAC|PB2|none
GACATGGTGGAACAGGAACGGACCAACAACAAGTACAGTTCACTATCCAAAGGTATATAAGACTTATTTCGAAAAAGTTGAAAGGTTGAAACATGGGACCTTTGGCCCTGTGCATTTCAGAAACCAAGTTAAGATAAGACGGAGGGTCGACATAAACCCTGGCCATGCTGACCTCAGTGCCAAAGAGGCGCAGGATGTAATCATGGAAGTCGTATTCCCAAATGAAGTGGGAGCAAGGATATTGACGTCGGAATCTCAACTGACAATAACAAAGGANAANAAGGAANAANNCC
>capture_1|Undetermined|fragment_11|end_2|608_copies|UMI_pair_ACTAGGAG-GACATGGTGGAACA--TTGCAGAC-CTCGTCTTACGGAC|PB2|none
CTCGTCTTACGGACCAACTCTCTTTCTAGCATGTATGCAACCATCAGAGGAGCGATTTTGCAGTCCTGGAGTTCTTCCTTCTTCTCCTTTGTTATTGTCAGTTGAGATTCCGACGTCAATATCCTTGCTCCCACTTCATTTGGGAATACGACTTCCATGATTACATCCTGCGCCTCTTTGGCACTGAGGTCAGCATGGCCAGGGTTTATGTCGACCCTCCGTCTTATCTTAACTTGGTTTCTGAAATGCACAGGGCCAAAGGTCCCATGTTTCAACCTTTCAACTTTTTCGA
>capture_2|sediment-1|fragment_27|end_1|2411_copies|UMI_pair_ACTAGGAG-GACATGGTGGAACA--TTGCAGAC-CTCGTCTTACGGAC|PB2|none
GACATGGTGGAACAGGAACGGACCAACAACAAGTACAGTTCACTATCCAAAGGTATATAAGACTTATTTCGAAAAAGTTGAAAGGTTGAAACATGGGACCTTTGGCCCTGTGCATTTCAGAAACCAAGTTAAGATAAGACGGAGGGTCGACATAAACCCTGGCCATGCTGACCTCAGTGCCAAAGAGGCGCAGGATGTAATCATGGAAGTCGTATTCCCAAATGAAGTGGGAGCAAGGATATTGACGTCGGAATCTCAACTGACAATAACAAAGGANAANAAGGAANAACNC
>capture_2|sediment-1|fragment_27|end_2|2411_copies|UMI_pair_ACTAGGAG-GACATGGTGGAACA--TTGCAGAC-CTCGTCTTACGGAC|PB2|none
CTCGTCTTACGGACCAACTCTCTTTCTAGCATGTATGCAACCATCAGAGGAGCGATTTTGCAGTCCTGGAGTTCTTCCTTCTTCTCCTTTGTTATTGTCAGTTGAGATTCCGACGTCAATATCCTTGCTCCCACTTCATTTGGGAATACGACTTCCATGATTACATCCTGCGCCTCTTTGGCACTGAGGTCAGCATGGCCAGGGTTTATGTCGACCCTCCGTCTTATCTTAACTTGGTTTCTGAAATGCACAGGGCCAAAGGTCCCATGTTTCAACCTTTCAACTTTTTCGA
>capture_2|sediment-1|fragment_44|end_1|1089_copies|UMI_pair_ACGACTTG-ATCTCGTCTTACGG--GTCGAAGA-GTGACATGGTGGAA|PB2|none
ATCTCGTCTTACGGACCAACTCTCTTTCTAGCATGTATGCAACCATCAGAGGAGCGATTTTGCAGTCCTGGAGTTCTTCCTTCTTCTCCTTTGTTATTGTCAGTTGAGATTCCGACGTCAATATCCTTGCTCCCACTTCATTTGGGAATACGACTTCCATGATTACATCCTGCGCCTCTTTGGCACTGAGGTCAGCATGGCCAGGGTTTATGTCGACCCTCCGTCTTATCTTAACTTGGTTTCTGAAATGCACAGGGCCAAAGGTCCCATGTTTCAACCTTTCAACTTTTTC
>capture_2|sediment-1|fragment_44|end_2|1089_copies|UMI_pair_ACGACTTG-ATCTCGTCTTACGG--GTCGAAGA-GTGACATGGTGGAA|PB2|none
GTGACATGGTGGAACAGGAACGGACCAACAACAAGTACAGTTCACTATCCAAAGGTATATAAGACTTATTTCGAAAAAGTTGAAAGGTTGAAACATGGGACCTTTGGCCCTGTGCATTTCAGAAACCAAGTTAAGATAAGACGGAGGGTCGACATAAACCCTGGCCATGCTGACCTCAGTGCCAAAGAGGCGCAGGATGTAATCATGGAAGTCGTATTCCCAAATGAAGTGGGAGCAAGGATATTGACGTCGGAATCTCAACTGACAATAACAAAGGAGAAGAAGGAAGAAC
>capture_2|sediment-1|fragment_64|end_1|30_copies|UMI_pair_ATCCAGAG-GGAGTTCTTCCTTC--GAAGGAAG-AGGAACGGACCAAC|PB2|none
GGAGTTCTTCCTTCTTCTCCTTTGTTATTGTCAGTTGAGATTCCGACGTCAATATCCTTGCTCCCACTTCATTTGGGAATACGACTTCCATGATTACATCCTGCGCCTCTTTGGCACTGAGGTCAGCATGGCCAGGGTTTATGTCGACCCTCCGTCTTATCTTAACTTGGTTTCTGAAATGCACAGGGCCAAAGGTCCCATGTTTCAACCTTTCAACTTTTTCGAAATAAGTCTTATATACCTTTGGATAGTGAACTGTACTTGTTGTTGGTCCGTTCCTCTTCCTTC
>capture_2|sediment-1|fragment_64|end_2|30_copies|UMI_pair_ATCCAGAG-GGAGTTCTTCCTTC--GAAGGAAG-AGGAACGGACCAAC|PB2|none
AGGAACGGACCAACAACAAGTACAGTTCACTATCCAAAGGTATATAAGACTTATTTCGAAAAAGTTGAAAGGTTGAAACATGGGACCTTTGGCCCTGTGCATTTCAGAAACCAAGTTAAGATAAGACGGAGGGTCGACATAAACCCTGGCCATGCTGACCTCAGTGCCAAAGAGGCGCAGGATGTAATCATGGAAGTCGTATTCCCAAATGAAGTGGGAGCAAGGATATTGACGTCGGAATCTCAACTGACAATAACAAAGGAGAAGAAGGAAGAACTCCCTCTGGANANA
>capture_2|sediment-6|fragment_3|end_1|9127_copies|UMI_pair_ATCCAGAG-GCCATATCTCTTGT--GATGTGTG-GCAGTTTTCCTCCC|PB2|none
GCCATATCTCTTGTCTTCTTTGCCCAAAATGAGGAATCCTCTCAAAACAGCAGACTCCACTCCAGCTGTGCCTTCATCTGGATCTTCGGTCAATGCACCTGCATCTTTCCCGAGAACTGTGAGCCTCTTGGTGGCCTTGTTGTAATTGAACACTGGGGAATTGCCTCGCACCAGTATTCTCATTCCTGATCCTCTTACATTCACAGTCAGGGAGGAAAACTGCCACACATC
>capture_2|sediment-6|fragment_3|end_2|9127_copies|UMI_pair_ATCCAGAG-GCCATATCTCTTGT--GATGTGTG-GCAGTTTTCCTCCC|PB2|none
GCAGTTTTCCTCCCTGACTGTGAATGTAAGAGGATCAGGAATGAGAATACTGGTGCGAGGCAATTCCCCAGTGTTCAATTACAACAAGGCCACCAAGAGGCTCACAGTTCTCGGGAAAGATGCAGGTGCATTGACCGAAGATCCAGATGAAGGCACAGCTGGAGTGGAGTCTGCTGTTTTGAGAGGATTCCTCATTTTGGGCAAAGAAGACAAGAGATATGGCCTCTGGAT
>capture_2|sediment-50|fragment_41|end_1|1834_copies|UMI_pair_ACTAGGAG-ATTGATGGCCATCC--TTGCAGAC-GAGATATGGCCCAG|PB2|none
ATTGATGGCCATCCGAATCCTTTTGGTCGCTGTCTGGCTGTCAGTAAGTATGCTAGAGTCCCGTTTCCGTTTCATTACCAACACCACGTCTCCCTGCCCAATTAACACATTAGCCTTCTCTCCCTTTGCAAGATTGCTCAGCTCATTGATGCTCAATGCTGGGCCATATCTCGTCTGCAA
>capture_2|sediment-50|fragment_41|end_2|1834_copies|UMI_pair_ACTAGGAG-ATTGATGGCCATCC--TTGCAGAC-GAGATATGGCCCAG|PB2|none
GAGATATGGCCCAGCATTGAGCATCAATGAGCTGAGCAATCTTGCAAAGGGAGAGAAGGCTAATGTGTTAATTGGGCAGGGAGACGTGGTGTTGGTAATGAAACGGAAACGGGACTCTAGCATACTTACTGACAGCCAGACAGCGACCAAAAGGATTCGGATGGCCATCAATCTCCTAGT
>capture_2|sediment-67|fragment_23|end_1|159_copies|UMI_pair_ATCCAGAG-CGTGAGAACACTAT--TTCCAAGG-AACACATTAGCCTT|PB2|none
CGTGAGAACACTATTCCAGCAAATGCGAGATGTGCTTGGTACATTTGACACTGCTCAGATAATAAAACTCCTCCCTTTTGCTGCCGCCCCACCAGAACAAAGTAGAATGCAGTTTTCCTCCCTGACTGTGAATGTAAGAGGATCAGGAATGAGAATACTGGTACGAGGCAATTCCCCAGTGTTCAATTACAACAAGGCCACCAAGAGGCTCACAGTTCTCGGGAAAGATGCAGGTGCATTGACCGAAGATCCAGATGAAGGCACAGCTGGAGTGGAGTCTGCTGTTTTGAG
>capture_2|sediment-67|fragment_23|end_2|159_copies|UMI_pair_ATCCAGAG-CGTGAGAACACTAT--TTCCAAGG-AACACATTAGCCTT|PB2|none
AACACATTAGCCTTTTCTCCCTTTGCAAGATTGCTCAGCTCATTGATGCTCAATGCTGGGCCATATCTCTTGTCTTCTTTGCCCAAAATGAGGAATCCTCTCAAAACAGCAGACTCCACTCCAGCTGTGCCTTCATCTGGATCTTCGGTCAATGCACCTGCATCTTTCCCGAGAACTGTGAGCCTCTTGGTGGCCTTGTTGTAATTGAACACTGGGGAATTGCCTCGTACCAGTATTCTCATTCCTGATCCTCTTACATTCACAGTCAGGGAGGAAAACTGCATTCTACTTTT
>capture_2|sediment-1|fragment_49|end_1|83_copies|UMI_pair_ACGGAACA-GTCGACATAAACCC--ATCCAGAG-ATACCATTGCCACA|PB2|none
GTCGACATAAACCCTGGCCATGCTGACCTCAGTGCCAAAGAGGCGCAGGATGTAATCATGGAAGTCGTATTCCCAAATGAAGTGGGAGCAAGGATATTGACGTCGGAATCTCAACTGACAATAACAAAGGAGAAGAAGGAAGAACTCCAGGACTGCAAAATCGCTCCTCTGATGGTTGCATACATGCTAGAAAGAGAGTTGGTCCGTAAGACGAGATTTCTCCCAGTTGCTGGTGGAACAAGCAGTGTCTACATTGAGGTGCTGCATTTGACTCAGGGGACATGCTGGGAGC
>capture_2|sediment-1|fragment_49|end_2|83_copies|UMI_pair_ACGGAACA-GTCGACATAAACCC--ATCCAGAG-ATACCATTGCCACA|PB2|none
ATACCATTGCCACAATTATTGCTTCAGCAATTGACTGCTCGTCTCTTCCACTTACTATTAGCTGGATCAGCCTTCTGGTTGCTTTCCTGAGAATGGCCGTTGCCCTTCTCCCAACCATTGTGAACTCTTCATACCCCTCATGCACTCTTATTTTCAATGTTTGAAGGTTGCCCGTAAGCACTTCTTCTTCTTTTTTGACTGACGATCCACTTGTTCTTTTAAAAGTGAATCCACCAAAGCTGAAAGATGAGCTAATCCTCAAGCCCATTGCTNCCTTNCAAATNTCCACANCT
>capture_1|sediment-1|fragment_29|end_1|6361_copies|UMI_pair_ACTAGGAG-GGACAAGCTAAATT--GAAGGAAG-GCCGGTTGGAATTT|PB1|none
GGACAAGCTAAATTCACTATTTCTGCCGTCTGAGCTCTTCAATGGTGGAACAGATCTTCATGATCTCAGCAAACTCCTCCTTCTTAATCCGTCCAGATTCGAAGTCAATTCGCGCATCAATTCGGGCCCTAGAAACCATGGCCTCCACCATGCTGGAAATTCCAACCGGCCTTCCTTC
>capture_1|sediment-1|fragment_29|end_2|6361_copies|UMI_pair_ACTAGGAG-GGACAAGCTAAATT--GAAGGAAG-GCCGGTTGGAATTT|PB1|none
GCCGGTTGGAATTTCCAGCATGGTGGAGGCCATGGTTTCTAGGGCCCGAATTGATGCGCGAATTGACTTCGAATCTGGACGGATTAAGAAGGAGGAGTTTGCTGAGATCATGAAGATCTGTTCCACCATTGAAGAGCTCAGACGGCAGAAATAGTGAATTTAGCTTGTCCCTCCTAGT
>capture_2|sediment-1|fragment_4|end_1|2146_copies|UMI_pair_ACTAGGAG-GGACAAGCTAAATT--GAAGGAAG-GCCGGTTGGAATTT|PB1|none
GGACAAGCTAAATTCACTATTTCTGCCGTCTGAGCTCTTCAATGGTGGAACAGATCTTCATGATCTCAGCAAACTCCTCCTTCTTAATCCGTCCAGATTCGAAGTCAATTCGCGCATCAATTCGGGCCCTAGAAACCATGGCCTCCACCATGCTGGAAATTCCAACCGGCCTTCCTTC
>capture_2|sediment-1|fragment_4|end_2|2146_copies|UMI_pair_ACTAGGAG-GGACAAGCTAAATT--GAAGGAAG-GCCGGTTGGAATTT|PB1|none
GCCGGTTGGAATTTCCAGCATGGTGGAGGCCATGGTTTCTAGGGCCCGAATTGATGCGCGAATTGACTTCGAATCTGGACGGATTAAGAAGGAGGAGTTTGCTGAGATCATGAAGATCTGTTCCACCATTGAAGAGCTCAGACGGCAGAAATAGTGAATTTAGCTTGTCCCTCCTAGT
>capture_1|sediment-45|fragment_206|end_1|445_copies|UMI_pair_ACTGAGGT-ATCAACATGAGCAA--GAGACGAT-GAGATTCCGGATAT|PB1|none
ATCAACATGAGCAAAAAGAAGTCCTACATAAACAGGACGGGAACATTTGAATTCACAAGTTTTTTCTACCGCTATGGATTTGTAGCCAACTTCAGCATGGAGTTGCCCAGCTTTGGAGTGTCTGGGATCAATGAATCTGCAGACATGAGCATTGGAGTGACAGTGATAAAGAACAACATGATCAACAATGATCTCGGACCAGCAACAGCCCAAATGGCTCTTCAGCTATTCATCAAGGATTACAGATACACATATCGATGTCACAGAGGAGACACACAAATTCAAACAAGG
>capture_1|sediment-45|fragment_206|end_2|445_copies|UMI_pair_ACTGAGGT-ATCAACATGAGCAA--GAGACGAT-GAGATTCCGGATAT|PB1|none
GAGATTCCGGATATTGTATAGGTTTGGTCCTCCATCTGAGACCAGCAGTCCCGCTTTTGAGCGGGTTTGTTCCCATAACTTCTTCAGCTCGAATGACCTCCTTGTTTGAATTTGTGTGTCTCCTCTGTGACATCGATATGTGTATCTGTAATCCTTGATGAATAGCTGAAGAGCCATTTGGGCTGTTGCTGGTCCGAGATCATTGTTGATCATGTTGTTCTTTATCACTGTCACTCCAATGCTCATGTCTGCAGATTCATTGATCCCAGACACTCCAAAGCTGGGCAACTCC
>capture_2|sediment-45|fragment_176|end_1|378_copies|UMI_pair_ACTGAGGT-ATCAACATGAGCAA--GAGACGAT-GAGATTCCGGATAT|PB1|none
ATCAACATGAGCAAAAAGAAGTCCTACATAAACAGGACGGGAACATTTGAATTCACAAGTTTTTTCTACCGCTATGGATTTGTAGCCAACTTCAGCATGGAGTTGCCCAGCTTTGGAGTGTCTGGGATCAATGAATCTGCAGACATGAGCATTGGAGTGACAGTGATAAAGAACAACATGATCAACAATGATCTCGGACCAGCAACAGCCCAAATGGCTCTTCAGCTATTCATCAAGGATTACAGATACACATATCGATGTCACAGAGGAGACACACAAATTCAAACAAGG
>capture_2|sediment-45|fragment_176|end_2|378_copies|UMI_pair_ACTGAGGT-ATCAACATGAGCAA--GAGACGAT-GAGATTCCGGATAT|PB1|none
GAGATTCCGGATATTGTATAGGTTTGGTCCTCCATCTGAGACCAGCAGTCCCGCTTTTGAGCGGGTTTGTTCCCATAACTTCTTCAGCTCGAATGACCTCCTTGTTTGAATTTGTGTGTCTCCTCTGTGACATCGATATGTGTATCTGTAATCCTTGATGAATAGCTGAAGAGCCATTTGGGCTGTTGCTGGTCCGAGATCATTGTTGATCATGTTGTTCTTTATCACTGTCACTCCAATGCTCATGTCTGCAGATTCATTGATCCCAGACACTCCAAAGCTGGGCAACTCC
>capture_2|sediment-52|fragment_692|end_1|208_copies|UMI_pair_ACTAGGAG-GGACTGGCATCACC--GAAGGAAG-GGGAATACAAGCAG|PB1|none
GGACTGGCATCACCACAGCATTGTTCACAGACTCTATTTCTTTGTGGCTGACAAACGGATTCAGGGGGTTGCAAAGCCTTCCCTGATAGTCTTCGTCCATTAGCTCCCATTTTAAGCAGACTTCCGGAATGTGGAGATTCCGGATATTGTATAGGTTTGGTCCTCCATCTGAGACCAGCAGTCCCGCTTTTGAGCGGGTTTGTTCCCATAACTTCTTCAGCTCGAATGACCTCCTTGTTTGAATTTGTGTGTCTCCTCTGTGACATCGATATGTGTATCTGTAATCCTTGATG
>capture_2|sediment-52|fragment_692|end_2|208_copies|UMI_pair_ACTAGGAG-GGACTGGCATCACC--GAAGGAAG-GGGAATACAAGCAG|PB1|none
GGGAATACAAGCAGGAGTAGACAGATTCTATAGAACCTGCAAGCTGGTCGGAATCAACATGAGCAAAAAGAAGTCCTACATAAACAGGACGGGAACATTTGAATTCACAAGTTTTTTCTACCGCTATGGATTTGTAGCCAACTTCAGCATGGAGTTGCCCAGCTTTGGAGTGTCTGGGATCAATGAATCTGCAGACATGAGCATTGGAGTAACGGTGATAAAGAACAACATGATCAACAATGACCTTGGACCAGCAACAGCCCAAATGGCNCTTCAGCTATTCATCAAGGAT
>capture_1|sediment-52|fragment_268|end_1|211_copies|UMI_pair_CGCATGAT-CGGTGATAAAGAAC--CTGTTGAC-TTCATGAAGGACAA|PB1|none
CGGTGATAAAGAACAACATGATCAACAATGACCTTGGACCAGCAACAGCCCAAATGGCTCTTCAGCTATTCATCAAGGATTACAGATACACATATCGATGTCACAGAGGAGACACACAAATTCAAACAAGGAGGTCATTCGAGCTGAAGAAGTTATGGGAACAAACCCGCTCAAAAGCGGGACTGCTGGTCTCAGATGGAGGACCAAACCTATACAATATCCGGAATCTCCACATTCCGGAAGTCTGCTTAAAATGGGAGCTAATGGACGAAGACTATCAGGGAAGGCTTTGC
>capture_1|sediment-52|fragment_268|end_2|211_copies|UMI_pair_CGCATGAT-CGGTGATAAAGAAC--CTGTTGAC-TTCATGAAGGACAA|PB1|none
TTCATGAAGGACAAGCTAAATTCACTATTTTTGCCGTCTGAGCTCTTCAATGGTGGAACAGATCTTCATGATCTCAGCAAACTCCTCCTTCTTAATCCGTCCAGATTCGAAGTCAATTCGCGCATCAATTCGGGCCCTAGAAACCATGGCCTCCACCATGCTGGAAATTCCAACCGGCCTCCTGTATGAACTGCTAGGGAAGAATTTTTCGAATAGATTGCAGCACTTTTGATACATCTGTTCGTCTTCAAGGATTCCCCTTTGGCTTGTATTGAGAATGGAGCGGTTCCTCT
>capture_1|sediment-52|fragment_290|end_1|854_copies|UMI_pair_CGGCTAAT-TGGCATCACCACAG--TTCGTTGG-GGATCAATGAATCT|PB1|none
TGGCATCACCACAGCATTGTTCACAGACTCTATTTCTTTGTGGCTGACAAACGGATTCAGGGGGTTGCAAAGCCTTCCCTGATAGTCTTCGTCCATTAGCTCCCATTTTAAGCAGACTTCCGGAATGTGGAGATTCCGGATATTGTATAGGTTTGGTCCTCCATCTGAGACCAGCAGTCCCGCTTTTGAGCGGGTTTGTTCCCATAACTTCTTCAGCTCGAATGACCTCCTTGTTTGAATTTGTGTGTCTCCTCTGTGACATCGATATGTGTATCTGTAATCCTTGATGAAT
>capture_1|sediment-52|fragment_290|end_2|854_copies|UMI_pair_CGGCTAAT-TGGCATCACCACAG--TTCGTTGG-GGATCAATGAATCT|PB1|none
GGATCAATGAATCTGCAGACATGAGCATTGGAGTAACGGTGATAAAGAACAACATGATCAACAATGACCTTGGACCAGCAACAGCCCAAATGGCTCTTCAGCTATTCATCAAGGATTACAGATACACATATCGATGTCACAGAGGAGACACACAAATTCAAACAAGGAGGTCATTCGAGCTGAAGAAGTTATGGGAACAAACCCGCTCAAAAGCGGGACTGCTGGTCTCAGATGGAGGACCAAACCTATACAATATCCGGAATCTCCACATTCCGGAAGTCTGCTTAAAATGG
>capture_1|sediment-52|fragment_483|end_1|837_copies|UMI_pair_ACCACGAT-GGACAAGCTAAATT--GAAGGAAG-CAACAATGACCTTG|PB1|none
GGACAAGCTAAATTCACTATTTTTGCCGTCTGAGCTCTTCAATGGTGGAACAGATCTTCATGATCTCAGCAAACTCCTCCTTCTTAATCCGTCCAGATTCGAAGTCAATTCGCGCATCAATTCGGGCCCTAGAAACCATGGCCTCCACCATGCTGGAAATTCCAACCGGCCTCCTGTATGAACTGCTAGGGAAGAATTTTTCGAATAGATTGCAGCACTTTTGATACATCTGTTCGTCTTCAAGGATTCCCCTTTGGCTTGTATTGAGAATGGAGCGGTTCCTCTTAGGGATC
>capture_1|sediment-52|fragment_483|end_2|837_copies|UMI_pair_ACCACGAT-GGACAAGCTAAATT--GAAGGAAG-CAACAATGACCTTG|PB1|none
CAACAATGACCTTGGACCAGCAACAGCCCAAATGGCTCTTCAGCTATTCATCAAGGATTACAGATAAACATATCGATGTCACAGAGGAGACACACAAATTCAAACAAGGAGGTCATTCGAGCTGAAGAAGTTATGGGAACAAACCCGCTCAAAAGCGGGACTGCTGGTCTCAGATGGAGGACCAAACCTATACAATATCCGGAATCTCCACATTCCGGAAGTCTGCTTAAAATGGGAGCTAATGGACGAAGACTATCAGGGAAGGCTTTGCAACCCCCTGAATCCGTTTGTC
>capture_1|sediment-52|fragment_789|end_1|1509_copies|UMI_pair_CTGTTGAC-CAACAATGACCTTG--GAAGGAAG-ACGGATTCAGGGGG|PB1|none
CAACAATGACCTTGGACCAGCAACAGCCAAAATGGCTCTTCAGCTATTCATCAAGGATTACAGATACACATATCGATGTCACAGAGGAGACACACAAATTCAAACAAGGAGGTCATTCGAGCTGAAGAAGTTATGGGAACAAACCCGCTCAAAAGCGGGACTGCTGGTCTCAGATGGAGGACCAAACCTATACAATATCCGGAATCTCCACATTCCGGAAGTCTGCTTAAAATGGGAGCTAATGGACGAAGACTATCAGGGAAGGCTTTGCAACCCCCTGAATCCGTCTTCCT
>capture_1|sediment-52|fragment_789|end_2|1509_copies|UMI_pair_CTGTTGAC-CAACAATGACCTTG--GAAGGAAG-ACGGATTCAGGGGG|PB1|none
ACGGATTCAGGGGGTTGCAAAGCCTTCCCTGATAGTCTTCGTCCATTAGCTCCCATTTTAAGCAGACTTCCGGAATGTGGAGATTCCGGATATTGTATAGGTTTGGTCCTCCATCTGAGACCAGCAGTCCCGCTTTTGAGCGGGTTTGTTCCCATAACTTCTTCAGCTCGAATGACCTCCTTGTTTGAATTTGTGTGTCTCCTCTGTGACATCGATATGTGTATCTGTAATCCTTGATGAATAGCTGAAGAGCCATTTTGGCTGTTGCTGGTCCAAGGTCATTGTTGGTCAA
>capture_2|sediment-52|fragment_651|end_1|1230_copies|UMI_pair_CTGTTGAC-CAACAATGACCTTG--GAAGGAAG-ACGGATTCAGGGGG|PB1|none
CAACAATGACCTTGGACCAGCAACAGCCAAAATGGCTCTTCAGCTATTCATCAAGGATTACAGATACACATATCGATGTCACAGAGGAGACACACAAATTCAAACAAGGAGGTCATTCGAGCTGAAGAAGTTATGGGAACAAACCCGCTCAAAAGCGGGACTGCTGGTCTCAGATGGAGGACCAAACCTATACAATATCCGGAATCTCCACATTCCGGAAGTCTGCTTAAAATGGGAGCTAATGGACGAAGACTATCAGGGAAGGCTTTGCAACCCCCTGAATCCGTCTTCCT
>capture_2|sediment-52|fragment_651|end_2|1230_copies|UMI_pair_CTGTTGAC-CAACAATGACCTTG--GAAGGAAG-ACGGATTCAGGGGG|PB1|none
ACGGATTCAGGGGGTTGCAAAGCCTTCCCTGATAGTCTTCGTCCATTAGCTCCCATTTTAAGCAGACTTCCGGAATGTGGAGATTCCGGATATTGTATAGGTTTGGTCCTCCATCTGAGACCAGCAGTCCCGCTTTTGAGCGGGTTTGTTCCCATAACTTCTTCAGCTCGAATGACCTCCTTGTTTGAATTTGTGTGTCTCCTCTGTGACATCGATATGTGTATCTGTAATCCTTGATGAATAGCTGAAGAGCCATTTTGGCTGTTGCTGGTCCAAGGTCATTGTTGGTCAA
>capture_2|sediment-52|fragment_675|end_1|266_copies|UMI_pair_ACGTTCAG-TGGGCTGGCATCAC--CAATGTGG-GTTTCGATTCTAAA|PB1|none
TGGGCTGGCATCACCACAGCATTGTTCACAGACTCTATTTCTTTGTGGCTGACAAACGGATTCAGGGGGTTGCAAAGCCTTCCCTGATAGTCTTCGTCCATTAGCTCCCATTTTAAGCAGACTTCCGGAATGTGGAGATTCCGGATATTGTATAGGTTTGGTCCTCCATCTGAGACCAGCAGTCCCGCTTTTGAGCGGGTTTGTTCCCATAACTTCTTCAGCTCGAATGACCTCCTTGTTTGAATTTGTGTGTCTCCTCTGTGACATCGATATGTGTATCTGTAATCCTTGAT
>capture_2|sediment-52|fragment_675|end_2|266_copies|UMI_pair_ACGTTCAG-TGGGCTGGCATCAC--CAATGTGG-GTTTCGATTCTAAA|PB1|none
GTTTCGATTCTAAATCTAGGGCAAAAGAGGTACACCAAAACAACATACTGGTGGGACGGACTCCAATCCTCTGATGACTTTGCTCTCATAGTGAATGCCCCGAATCATGAGGGAATACAAGCAGGAGTAGACAGATTCTATAGAACCTGCAAGCTGGTCGGAATCAACATGAGCAAAAAGAAGTCCTACATAAACAGGACGGGAACATTTGAATTCACAAGTTTTTTCTACCGCTATGGATTTGTAGCCAACTTCAGCATGGAGTTGCCCAGCTTTGGAGTGTCTGGGATCA
>capture_2|sediment-52|fragment_737|end_1|615_copies|UMI_pair_ACCACGAT-GGACAAGCTAAATT--GAAGGAAG-CAACAATGACCTTG|PB1|none
GGACAAGCTAAATTCACTATTTTTGCCGTCTGAGCTCTTCAATGGTGGAACAGATCTTCATGATCTCAGCAAACTCCTCCTTCTTAATCCGTCCAGATTCGAAGTCAATTCGCGCATCAATTCGGGCCCTAGAAACCATGGCCTCCACCATGCTGGAAATTCCAACCGGCCTCCTGTATGAACTGCTAGGGAAGAATTTTTCGAATAGATTGCAGCACTTTTGATACATCTGTTCGTCTTCAAGGATTCCCCTTTGGCTTGTATTGAGAATGGAGCGGTTCCTCTTAGGGATC
>capture_2|sediment-52|fragment_737|end_2|615_copies|UMI_pair_ACCACGAT-GGACAAGCTAAATT--GAAGGAAG-CAACAATGACCTTG|PB1|none
CAACAATGACCTTGGACCAGCAACAGCCCAAATGGCTCTTCAGCTATTCATCAAGGATTACAGATAAACATATCGATGTCACAGAGGAGACACACAAATTCAAACAAGGAGGTCATTCGAGCTGAAGAAGTTATGGGAACAAACCCGCTCAAAAGCGGGACTGCTGGTCTCAGATGGAGGACCAAACCTATACAATATCCGGAATCTCCACATTCCGGAAGTCTGCTTAAAATGGGAGCTAATGGACGAAGACTATCAGGGAAGGCTTTGCAACCCCCTGAATCCGTTTGTC
>capture_2|sediment-52|fragment_822|end_1|681_copies|UMI_pair_CGGCTAAT-TGGCATCACCACAG--TTCGTTGG-GGATCAATGAATCT|PB1|none
TGGCATCACCACAGCATTGTTCACAGACTCTATTTCTTTGTGGCTGACAAACGGATTCAGGGGGTTGCAAAGCCTTCCCTGATAGTCTTCGTCCATTAGCTCCCATTTTAAGCAGACTTCCGGAATGTGGAGATTCCGGATATTGTATAGGTTTGGTCCTCCATCTGAGACCAGCAGTCCCGCTTTTGAGCGGGTTTGTTCCCATAACTTCTTCAGCTCGAATGACCTCCTTGTTTGAATTTGTGTGTCTCCTCTGTGACATCGATATGTGTATCTGTAATCCTTGATGAAT
>capture_2|sediment-52|fragment_822|end_2|681_copies|UMI_pair_CGGCTAAT-TGGCATCACCACAG--TTCGTTGG-GGATCAATGAATCT|PB1|none
GGATCAATGAATCTGCAGACATGAGCATTGGAGTAACGGTGATAAAGAACAACATGATCAACAATGACCTTGGACCAGCAACAGCCCAAATGGCTCTTCAGCTATTCATCAAGGATTACAGATACACATATCGATGTCACAGAGGAGACACACAAATTCAAACAAGGAGGTCATTCGAGCTGAAGAAGTTATGGGAACAAACCCGCTCAAAAGCGGGACTGCTGGTCTCAGATGGAGGACCAAACCTATACAATATCCGGAATCTCCACATTCCGGAAGTCTGCTTAAAATGG
>capture_2|sediment-52|fragment_1087|end_1|180_copies|UMI_pair_CGCATGAT-CGGTGATAAAGAAC--CTGTTGAC-TTCATGAAGGACAA|PB1|none
CGGTGATAAAGAACAACATGATCAACAATGACCTTGGACCAGCAACAGCCCAAATGGCTCTTCAGCTATTCATCAAGGATTACAGATACACATATCGATGTCACAGAGGAGACACACAAATTCAAACAAGGAGGTCATTCGAGCTGAAGAAGTTATGGGAACAAACCCGCTCAAAAGCGGGACTGCTGGTCTCAGATGGAGGACCAAACCTATACAATATCCGGAATCTCCACATTCCGGAAGTCTGCTTAAAATGGGAGCTAATGGACGAAGACTATCAGGGAAGGCTTTGC
>capture_2|sediment-52|fragment_1087|end_2|180_copies|UMI_pair_CGCATGAT-CGGTGATAAAGAAC--CTGTTGAC-TTCATGAAGGACAA|PB1|none
TTCATGAAGGACAAGCTAAATTCACTATTTTTGCCGTCTGAGCTCTTCAATGGTGGAACAGATCTTCATGATCTCAGCAAACTCCTCCTTCTTAATCCGTCCAGATTCGAAGTCAATTCGCGCATCAATTCGGGCCCTAGAAACCATGGCCTCCACCATGCTGGAAATTCCAACCGGCCTCCTGTATGAACTGCTAGGGAAGAATTTTTCGAATAGATTGCAGCACTTTTGATACATCTGTTCGTCTTCAAGGATTCCCCTTTGGCTTGTATTNAGAATGGAGCGGTTCCTCT
>capture_1|sediment-1|fragment_30|end_1|240_copies|UMI_pair_ATCCAGAG-AATAGGGCAATCAC--CTGTTGAC-CTTCATTGGGGTAG|NA|N8
AATAGGGCAATCACCCAATGTGTACCAGGCAAGGTTTGAGGCAGTAGCGTGGTCAGCTACTGCATGTCATGACGGGAAGAAATGGATGACAATTGGAATAACGGGCCCTGATGCCAAAGCAGTGGCAGTGGTGCATTATGGGGGAGTTCCTACTGATGTAATCAATTCCTGGGCAGGAGATATTCTAAGAACTCAGGAATCATCATGCACTTGCATTCAAGGTGAATGTTTTTGGGTAATGACAGATGGACCAGCAAACAGACAAGCGCAGTACAGGGTGTTCAAAGCCAAA
>capture_1|sediment-1|fragment_30|end_2|240_copies|UMI_pair_ATCCAGAG-AATAGGGCAATCAC--CTGTTGAC-CTTCATTGGGGTAG|NA|N8
CTTCATTGGGGTAGCATGAGCATTCTTCTATATGGCCTCCATTGAAACTGATTTCAGCTTGCCCAATTATTTTCCCCTGTTTGGCTTTGAACACCCTGTACTGCGCTTGTCTGTTTGCTGGTCCATCTGTCATTACCCAAAAACATTCACCTTGAATGCAAGTGCATGATGATTCCTGAGTTCTTAGAATATCTCCTGCCCAGGAATTGATTACATCAGTAGGAACTCCCCCATAATGCACCACTGCCACTGCTTTGGCATCAGGGCCCGTTATTCCAATTGTCATCCATTT
>capture_1|sediment-6|fragment_9|end_1|268_copies|UMI_pair_GTCGAAGA-GACGGGAAGAAATG--TTGCGAAG-TACATCTTATCGAT|NA|N8
GACGGGAAGAAATGGATGACAATTGGAATAACGGGCCCTGATGCCAAAGCAGTGGCAGTGGTGCATTATGGGGGAGTTCCTACTGATGTAATCAATTCCTGGGCAGGAGATATTCTAAGAACTCAGGAATCATCATGCACTTGCATTCAAGGTGAATGTTTTTGGGTAATGACAGATGGACCAGCAAACAAACAAGCGCAGTACAGGGTGTTCAAAGCCAAACAGGGGAAAATAATTGGGCAAGCTGAAATCAGTTTCAATGGAGGCCATATAGAAGAATGCTCATGCTACCC
>capture_1|sediment-6|fragment_9|end_2|268_copies|UMI_pair_GTCGAAGA-GACGGGAAGAAATG--TTGCGAAG-TACATCTTATCGAT|NA|N8
TACATCTTATCGATGTCAAAAGGAAGAATAGCTCCATCGTGCCATGACCAATCGGCAATCTCATGGTCTACTCCACACATCACAACGGAGCTACTTGAGGTCCATATCGTCTTTTCTTCCGGCTTCCCCCGTATCATCTCAACCCAAAAACATGGAACCAGACAATTTCTTTTCGTTAACTCCACCGGTAGTGTAAAAGAACCACTGTACCCTGACCAATTTAAATTATCNACCACAACTTGTCTTTTGATCTGCTCTTTACTATTTTNTACCCANCCATTTCTNACTTTC
>capture_2|sediment-1|fragment_61|end_1|769_copies|UMI_pair_ATCCAGAG-AATAGGGCAATCAC--CTGTTGAC-CTTCATTGGGGTAG|NA|N8
AATAGGGCAATCACCCAATGTGTACCAGGCAAGGTTTGAGGCAGTAGCGTGGTCAGCTACTGCATGTCATGACGGGAAGAAATGGATGACAATTGGAATAACGGGCCCTGATGCCAAAGCAGTGGCAGTGGTGCATTATGGGGGAGTTCCTACTGATGTAATCAATTCCTGGGCAGGAGATATTCTAAGAACTCAGGAATCATCATGCACTTGCATTCAAGGTGAATGTTTTTGGGTAATGACAGATGGACCAGCAAACAGACAAGCGCAGTACAGGGTGTTCAAAGCCAAA
>capture_2|sediment-1|fragment_61|end_2|769_copies|UMI_pair_ATCCAGAG-AATAGGGCAATCAC--CTGTTGAC-CTTCATTGGGGTAG|NA|N8
CTTCATTGGGGTAGCATGAGCATTCTTCTATATGGCCTCCATTGAAACTGATTTCAGCTTGCCCAATTATTTTCCCCTGTTTGGCTTTGAACACCCTGTACTGCGCTTGTCTGTTTGCTGGTCCATCTGTCATTACCCAAAAACATTCACCTTGAATGCAAGTGCATGATGATTCCTGAGTTCTTAGAATATCTCCTGCCCAGGAATTGATTACATCAGTAGGAACTCCCCCATAATGCACCACTGCCACTGCTTTGGCATCAGGGCCCGTTATTCCAATTNTCATCCATTTT
>capture_2|sediment-6|fragment_12|end_1|34_copies|UMI_pair_GTCGAAGA-GACGGGAAGAAATG--TTGCGAAG-TACATCTTATCGAT|NA|N8
GACGGGAAGAAATGGATGACAATTGGAATAACGGGCCCTGATGCCAAAGCAGTGGCAGTGGTGCATTATGGGGGAGTTCCTACTGATGTAATCAATTCCTGGGCAGGAGATATTCTAAGAACTCAGGAATCATCATGCACTTGCATTCAAGGTGAATGTTTTTGGGTAATGACAGATGGACCAGCAAACAAACAAGCGCAGTACAGGGTGTTCAAAGCCAAACAGGGGAAAATAATTGGGCAAGCTGAAATNAGTTTCAATGGAGGCNANANANAANAATGCNCANNCNACCC
>capture_2|sediment-6|fragment_12|end_2|34_copies|UMI_pair_GTCGAAGA-GACGGGAAGAAATG--TTGCGAAG-TACATCTTATCGAT|NA|N8
TACATCTTATCGATGTCAAAAGGAAGAATAGCTCCATCGTGCCATGACCAATCGGCAATCTCATGGTCTACTCCACACATCACAACGGAGCTACTTGAGGTCCATATCGTCTTTTCTTCCGGCTTCCCCCGTATCATCTCAACCCAAAAACATGGAACCAGACAATTTCTTTTCGTTAACTCCACCGGTAGTGTAAAAGAACCACTGTACCCTGACCAATTTAAATTATCGACCACAACTTGTCTTTTGATCTGCTCTTTACTATTTTGTACCCAGCCATTTCTGACTTTC
>capture_1|sediment-3|fragment_6|end_1|14927_copies|UMI_pair_ACGTTCAG-CGATAATTTAAATT--GAAGGAAG-AAATTACATCTTAT|NA|N8
CGATAATTTAAATTGGTCAGGGTACAGTGGTTCTTTTACACTACCGGTGGAGTTAACGAAAAGAAATTGTCTGGTTCCATGTTTTTGGGTTGAGATGATACGGGGGAGGCCGGAAGAAAAGACGATATGGACCTCAAGTAGCTCCGTTGTGATGTGTGGAGTAGACCATGAGATTGCCGATTGGTCATGGCACGATGGAGCTATTCTTCCTTTTGACATCGATAAGATGTAATTTCTTCCTTC
>capture_1|sediment-3|fragment_6|end_2|14927_copies|UMI_pair_ACGTTCAG-CGATAATTTAAATT--GAAGGAAG-AAATTACATCTTAT|NA|N8
AAATTACATCTTATCGATGTCAAAAGGAAGAATAGCTCCATCGTGCCATGACCAATCGGCAATCTCATGGTCTACTCCACACATCACAACGGAGCTACTTGAGGTCCATATCGTCTTTTCTTCCGGCCTCCCCCGTATCATCTCAACCCAAAAACATGGAACCAGACAATTTCTTTTCGTTAACTCCACCGGTAGTGTAAAAGAACCACTGTACCCTGACCAATTTAAATTATCGCTGAACGT
>capture_2|sediment-3|fragment_12|end_1|13055_copies|UMI_pair_ACGTTCAG-CGATAATTTAAATT--GAAGGAAG-AAATTACATCTTAT|NA|N8
CGATAATTTAAATTGGTCAGGGTACAGTGGTTCTTTTACACTACCGGTGGAGTTAACGAAAAGAAATTGTCTGGTTCCATGTTTTTGGGTTGAGATGATACGGGGGAGGCCGGAAGAAAAGACGATATGGACCTCAAGTAGCTCCGTTGTGATGTGTGGAGTAGACCATGAGATTGCCGATTGGTCATGGCACGATGGAGCTATTCTTCCTTTTGACATCGATAAGATGTAATTTCTTCCTTC
>capture_2|sediment-3|fragment_12|end_2|13055_copies|UMI_pair_ACGTTCAG-CGATAATTTAAATT--GAAGGAAG-AAATTACATCTTAT|NA|N8
AAATTACATCTTATCGATGTCAAAAGGAAGAATAGCTCCATCGTGCCATGACCAATCGGCAATCTCATGGTCTACTCCACACATCACAACGGAGCTACTTGAGGTCCATATCGTCTTTTCTTCCGGCCTCCCCCGTATCATCTCAACCCAAAAACATGGAACCAGACAATTTCTTTTCGTTAACTCCACCGGTAGTGTAAAAGAACCACTGTACCCTGACCAATTTAAATTATCGCTGAACGT
>capture_1|sediment-1|fragment_31|end_1|977_copies|UMI_pair_GCACAACT-CAGAAGATAATAAC--TTCGTTGG-GCCAGCCATCTTTT|NA|N5
CAGAAGATAATAACAATTGGTTCTGTGTCATTGGCACTAGTTGTATTCAACATACTGCTTCACATTGCATCAATAATCATAGGAATAGTATCAGTGACAAAAGAAATCAATGTATCATCAACCTGCAACACCACTGAGGTTTACAATGAAACTGTAAGGCTGGAAACTATCACAATTCCTATCAACAACACTGTTTACATAGAAAGAGAATCACATCAAGAACCTGAGTTTTTGAATAATACAGAACCTCTTTGCAATGTGTCCGGGTTCGCAATAGTTTCCAAGGACAATG
>capture_1|sediment-1|fragment_31|end_2|977_copies|UMI_pair_GCACAACT-CAGAAGATAATAAC--TTCGTTGG-GCCAGCCATCTTTT|NA|N5
GCCAGCCATCTTTTGCCATCATGGCATGCTGTGGCCGACCATGCAACAGACTCAAACTTGGCCTGATAAGCATTGGGTGAAGATCCTAATGGCACACTCATCAACGCACGGTAAGGACTCCTATCTTTTACTGTATTGTTGGAGTGTTTATCATTCAATAGGGCACCCTGTGTTAGGAAAAAAGTCCTACATTCAATGGGACTACATGCCACGAATGGTTCCCTTATTACAAACACATGCCCTCTTGACCCAATTCTGATTCCATTGTCCTTGGAAACTATTGCGAACCCGG
>capture_1|Undetermined|fragment_57|end_1|203_copies|UMI_pair_CTTAGGAC-GTTTTTTTCACAAA--TTCCAAGG-GGAATGAATAGACC|NA|N5
GTTTTTTTCACAAATTACATCTTATCGATGTCAAAGGGAAGAATTGCACCATCATCCCAGGACCATCCTGGGACTTCACTTGAAACACCACAAAATACCGTGGAGCTACTAGAGGTCCAAATGCTTGTCCTCTCTTCTGGCTTTCCTCTTATCATTTCCAGCCAGAAACATGGAACTAAGCATTGTTTACTAGTCATTGTGGTTGGGATGGTGAAAGCCCCGCTGTATCCTGACCAATTCTTATTGTTGAGGACCTCCACTTTTTTGACGACGTTTTTGCTTGTTTTGATCC
>capture_1|Undetermined|fragment_57|end_2|203_copies|UMI_pair_CTTAGGAC-GTTTTTTTCACAAA--TTCCAAGG-GGAATGAATAGACC|NA|N5
GGAATGAATAGACCAGTTCTGACTTTTGATGAGGACTTGAACCATAAAGTGGGTTATTTATGTGCCGGAATACCAACAGACACTCCACGGGTTCAAGACAGTAGTTTCACTGGTTCCTGTACTAATGCTGTTGGAGGGAGTGGAACAAACAACTATGGAGTGAAGGGTTTTGGCTTCAGACAAGGTAATAGTGTGTGGGCAGGAAGAACAGTTAGCATTTCATCCCGAAGTGGGTTTGAGATCCTATTGATAGAAAACGGTTGGATCAAAACAAGCAAAAACGTCGTNAAAA
>capture_2|sediment-36|fragment_135|end_1|263_copies|UMI_pair_CTTAGGAC-GTTTTTTTCACAAA--TTCCAAGG-GGAATGAATAGACC|NA|N5
GTTTTTTTCACAAATTACATCTTATCGATGTCAAAGGGAAGAATTGCACCATCATCCCAGGACCATCCTGGGACTTCACTTGAAACACCACAAAATACCGTGGAGCTACTAGAGGTCCAAATGCTTGTCCTCTCTTCTGGCTTTCCTCTTATCATTTCCAGCCAGAAACATGGAACTAAGCATTGTTTACTAGTCATTGTGGTTGGGATGGTGAAAGCCCCGCTGTATCCTGACCAATTCTTATTGTTGAGGACCTCCACTTTTTTGACGACGTTTTTGCTTGTTTTGATCC
>capture_2|sediment-36|fragment_135|end_2|263_copies|UMI_pair_CTTAGGAC-GTTTTTTTCACAAA--TTCCAAGG-GGAATGAATAGACC|NA|N5
GGAATGAATAGACCAGTTCTGACTTTTGATGAGGACTTGAACCATAAAGTGGGTTATTTATGTGCCGGAATACCAACAGACACTCCACGGGTTCAAGACAGTAGTTTCACTGGTTCCTGTACTAATGCTGTTGGAGGGAGTGGAACAAACAACTATGGAGTGAAGGGTTTTGGCTTCAGACAAGGTAATAGTGTGTGGGCAGGAAGAACAGTTAGCATTTCATCCCGAAGTGGGTTTGAGATCCTATTGATAGAAGACGGTTGGATCAAAACAAGCAAAAACGTCGTNAAAA
>capture_1|sediment-1|fragment_53|end_1|618_copies|UMI_pair_GAAGGAAG-GAACAAACAACTAT--GTTACGCA-TCGATGTCAAAGGG|NA|N5
GAACAAACAACTATGGAGTGAAGGGTTTTGGCTTCAGACAAGGTAATAGTGTGTGGGCAGGAAGAACAGTTAGCATTTCATCCCGAAGTGGGTTTGAGATCCTATTGATAGAAGACGGTTGGATCAAAACAAGCAAAAATGTCGTCAAAAAAGTGGAGGTTCTCAATAATAAGAATTGGTCAGGATACAGCGGGGCTTTCACCATCCCAATCACAATGACCAGTAAACAATGCTTAGTTCCATGTTTCTGGCTGGAAATGATAAGAGGAAAGCCAGAAGAGAGGACAAGCATT
>capture_1|sediment-1|fragment_53|end_2|618_copies|UMI_pair_GAAGGAAG-GAACAAACAACTAT--GTTACGCA-TCGATGTCAAAGGG|NA|N5
TCGATGTCAAAGGGAAGAATTGCTCCATCATCCCAGGACCACCCTGGGACCTCACTTGAAACACCACAAAATACTGTGGAGCTACTAGAGGTCCAAATGCTTGTCCTCTCTTCTGGCTTTCCTCTTATCATTTCCAGCCAGAAACATGGAACTAAGCATTGTTTACTGGTCATTGTGATTGGGATGGTGAAAGCCCCGCTGTATCCTGACCAATTCTTATTATTGAGAACCTCCACTTTTTTGACGACATTTTTGCTTGTTTTGATCCAACCGTCTTCTATCAATAGGATCTC
>capture_1|sediment-36|fragment_18|end_1|1423_copies|UMI_pair_ACTAGGAG-AACAGTTAGCATTT--ATCCAGAG-CATTTCCAGCCAGA|NA|N5
AACAGTTAGCATTTCATCCCGAAGTGGGTTTGAGATCCTATTGATAGAAGACGGTTGGATCAAAACAAGCAAAAACGTCGTCAAAAAAGTGGAGGTCCTCAACAATAAGAATTGGTCAGGATACAGCGGGGCTTTCACCATCCCAACCACAATGACTAGTAAACAATGCTTAGTTCCATGTTTCTGGCTGGAAATGCTCTGGAT
>capture_1|sediment-36|fragment_18|end_2|1423_copies|UMI_pair_ACTAGGAG-AACAGTTAGCATTT--ATCCAGAG-CATTTCCAGCCAGA|NA|N5
CATTTCCAGCCAGAAACATGGAACTAAGCATTGTTTACTAGTCATTGTGGTTGGGATGGTGAAAGCCCCGCTGTATCCTGACCAATTCTTATTGTTGAGGACCTCCACTTTTTTGACGACGTTTTTGCTTGTTTTGATCCAACCGTCTTCTATCAATAGGATCTCAAACCCACTTCGGGATGAAATGCTAACTGTTCTCCTAGT
>capture_2|sediment-1|fragment_52|end_1|476_copies|UMI_pair_GAAGGAAG-GAACAAACAACTAT--GTTACGCA-TCGATGTCAAAGGG|NA|N5
GAACAAACAACTATGGAGTGAAGGGTTTTGGCTTCAGACAAGGTAATAGTGTGTGGGCAGGAAGAACAGTTAGCATTTCATCCCGAAGTGGGTTTGAGATCCTATTGATAGAAGACGGTTGGATCAAAACAAGCAAAAATGTCGTCAAAAAAGTGGAGGTTCTCAATAATAAGAATTGGTCAGGATACAGCGGGGCTTTCACCATCCCAATCACAATGACCAGTAAACAATGCTTAGTTCCATGTTTCTGGCTGGAAATGATAAGAGGAAAGCCAGAAGAGAGGACAAGCATT
>capture_2|sediment-1|fragment_52|end_2|476_copies|UMI_pair_GAAGGAAG-GAACAAACAACTAT--GTTACGCA-TCGATGTCAAAGGG|NA|N5
TCGATGTCAAAGGGAAGAATTGCTCCATCATCCCAGGACCACCCTGGGACCTCACTTGAAACACCACAAAATACTGTGGAGCTACTAGAGGTCCAAATGCTTGTCCTCTCTTCTGGCTTTCCTCTTATCATTTCCAGCCAGAAACATGGAACTAAGCATTGTTTACTGGTCATTGTGATTGGGATGGTGAAAGCCCCGCTGTATCCTGACCAATTCTTATTATTGAGAACCTCCACTTTTTTGACGACATTTTTGCTTGTTTTGATCCAACCGTCTTCTATCAATAGGATCTC
>capture_2|sediment-36|fragment_139|end_1|34_copies|UMI_pair_GATGTGTG-CGATGTCAAAGGGA--TTCGTTGG-AGGAAGCAAATTCT|NA|N5
CGATGTCAAAGGGAAGAATTGCACCATCATCCCAGGACCATCCTGGGACTTCACTTGAAACACCACAAAATACCGTGGAGCTACTAGAGGTCCAAATGCTTGTCCTCTCTTCTGGCTTTCCTCTTATCATTTCCAGCCAGAAACATGGAACTAAGCATTGTTTACTAGTCATTGTGGTTGGGATGGTGAAAGCCCCGCTGTATCCTGACCAATTCTTATTGTTGAGGACCTCCACTTTTTTGACGACGTTTTTGCTTGTTTTGATCCAACCGTCTTCTATCAATAGGATCTC
>capture_2|sediment-36|fragment_139|end_2|34_copies|UMI_pair_GATGTGTG-CGATGTCAAAGGGA--TTCGTTGG-AGGAAGCAAATTCT|NA|N5
AGGAAGCAAATTCTAAGAACACAGGAATCATCATGTGTGTGCATGAGAGGAAACTGTTATTGGGTAATGACGGATGGTCCTGCGAACAGTCAGGCTAGTTACAAGATTTTCAAATCTCACAAGGGAATGGTGACAAATGAAAGAGAAGTGTCATTTCAGGGAGGTCATATTGAAGAGTGCTCTTGCTACCCCAATTTGGGTAAAGTGGAGTGTGTTTGCAGAGATAATTGGAATGGAATGAATAGACCAGTTCTGACTTTTGATGAGGACTTGAACTATAAAGTGGGTTATTT
>capture_1|sediment-10|fragment_41|end_1|70_copies|UMI_pair_ACTAGGAG-CTGTGATCCATTAT--TTGCGAAG-GTTTTTTCATAAAT|NA|N5
CTGTGATCCATTATGGGGGGATGCCAACAGATGTGGTGAGGTCATGGAGGAAGCAAATTCTAAGAACACAGGAATCGTCATGTGTGTGTATGAAAGGAAACTGTTATTGGGTAATGACAGATGGTCCTGCAAACAGTCAGGCTAGTTACAAGATTTTTAAATCTCACAAGGGGATGGTGACAAATGAAAGAGAAGTGTCATTTCAGGGAGGTCACATTGAAGAGTGCTCTTGTTACCCTAATTTGGGTAAAGTGGAGTGTGTTTGCCGAGATAATTGGAATGGAATGAAT
>capture_1|sediment-10|fragment_41|end_2|70_copies|UMI_pair_ACTAGGAG-CTGTGATCCATTAT--TTGCGAAG-GTTTTTTCATAAAT|NA|N5
GTTTTTTCATAAATTACATCTTATCGATGTCAAAGGGAAGAATTGCTCCATCATCCCAGGACCACCCTGGGACCTCACTTGAAACACCACAAAATACTGTGGAGCTACTAGAGGTCCAAATGCTTGTCCTCTCTTCTGGCTTTCCTCTTATCATTTCCAGCCAGAAACATGGAACTAAGCATTGTTTACTGGTCATTGTGATTGGGATGGTGAAAGCCCCGCTGTATCCTGACCAATTCTTATTATTGAGGACCTCCACTTTTTTGACGACATTTTTNCTTGTTTTNATCCA
>capture_1|sediment-36|fragment_146|end_1|135_copies|UMI_pair_CTGTTGAC-TTACATCTTATCGA--GTGCCATA-CATGTGTGTGCATG|NA|N5
TTACATCTTATCGATGTCAAAGGGAAGAATTGCACCATCATCCCAGGACCATCCTGGGACTTCACTTGAAACACCACAAAATACCGTGGAGCTACTAGAGGTCCAAATGCTTGTCCTCTCTTCTGGCTTTCCTCTTATCATTTCCAGCCAGAAACATGGAACTAAGCATTGTTTACTAGTCATTGTGGTTGGGATGGTGAAAGCCCCGCTGTATCCTGACCAATTCTTATTGTTGAGGACCTCCACTTTTTTGACGACGTTTTTGCTTGTTTTGATCCAACCGTCTTCTATC
>capture_1|sediment-36|fragment_146|end_2|135_copies|UMI_pair_CTGTTGAC-TTACATCTTATCGA--GTGCCATA-CATGTGTGTGCATG|NA|N5
CATGTGTGTGCATGAGAGGAAACTGTTATTGGGTAATGACGGATGGTCCTGCGAACAGTCAGGCTAGTTACAAGATTTTCAAATCTCACAAGGGAATGGTGACAAATGAAAGAGAAGTGTCATTTCAGGGAGGTCATATTGAAGAGTGCTCTTGCTACCCCAATTTGGGTAAAGTGGAGTGTGTTTGCAGAGATAATTGGAATGGAATGAATAGACCAGTTCTGACTTTTGATGAGGACTTGAACTATAAAGTGGGTTATTTATGTGCCGGAATACCAACAGACACNCCACGG
>capture_1|sediment-1|fragment_33|end_1|647_copies|UMI_pair_ATCCAGAG-CTATTTCAGTGCAT--CGCATGAT-CATGGAGATGAGGC|PA|none
CTATTTCAGTGCATGTGTGAGGAAGGAGTTGAACCAAGACGCATTAAGCAAAACCCAGGGATCGTTAATCAGGCACTCCTCAATTGCTTCATATAGCCCCCCAAGATCGAAGGTTCCAGGTTCCAGGTTGTCCCTAAGTGCCTGAACAATGAGAAGCAATTTTCTTGATTCAGCTGAAAACCCCTCGAGTTGTGGAGATGCATATAGGCTGTTGAACACCGACTTTGCTAGCAATGTTCTGCACACCTTCCCAATGGAGCCTTCCTCCACCCCTTTGGGTGATTCNCCAATTT
>capture_1|sediment-1|fragment_33|end_2|647_copies|UMI_pair_ATCCAGAG-CTATTTCAGTGCAT--CGCATGAT-CATGGAGATGAGGC|PA|none
CATGGAGATGAGGCGATGCCTTCTTCAGTCCCTTCAACAAATTGAGAGCATGATTGAGGCCGAGTCTTCTGTCAAGGAGAAGGACATGACCAAGGAATTCTTTGAAAACAGATCAGAAACATGGCCAATTGGAGAATCACCCAAAGGGGTGGAGGAAGGCTCCATTGGGAAGGTGTGCAGAACATTGCTAGCAAAGTCGGTGTTCAACAGCCTATATGCATCTCCACAACTCGAGGGGTTTTCAGCTGAATCAAGAAAATTGCTTCTCATTGTTCAGGCACTTAGGGACAACC
>capture_1|sediment-3|fragment_14|end_1|777_copies|UMI_pair_GAAGGAAG-GCGAAGGGAAGTTC--TTCGTTGG-GTTTTAGATCACTA|PA|none
GCGAAGGGAAGTTCACATATACTATCTAGAAAAAGCCAACAAGATAAAATCAGAGAAGACACACATTCACATATTCTCATTCACTGGAGAGGAAATGGCCACCAAGGCGGACTACACCCTTGATGAAGAGAGCAGAGCAAGAATAAAAACCAGGCTGTTCACTATAAGACAAGAAATGGCCAGTAGGGGTCTATGGGATTCCTTTCGTCAGTCCGAGAGAGGCGAAGAGACAATTGAAGAAAGATTTGAAATCACAGGAACCATGCGCAGGCTTGCCGACCAAAGNCNCCCAC
>capture_1|sediment-3|fragment_14|end_2|777_copies|UMI_pair_GAAGGAAG-GCGAAGGGAAGTTC--TTCGTTGG-GTTTTAGATCACTA|PA|none
GTTTTAGATCACTAACATCTTTGCAGTCCTCAAAGTCCACTTTCTCTGGTGCCATGTTCTCGCCAAGTGCCCACTTCAATTGGCTTGTTTTCTTCATGTTCTTTGTTTTCGGGATTTTCTCCTCATTTTCAATATCTTGGAGTTCTGCCAGCACCTGCTTCCAAGCCAGGAGGTAATTAGGGTTTATGCCTTTTTCATGTGGTTTTACGATGTTGGGCTCTTTCCAGCCAAAAAATGTCTTCATGCATTTGATTGCATCATACAGCGGTATACCCTCCCCCTCATGACTTGGG
>capture_1|sediment-6|fragment_10|end_1|1607_copies|UMI_pair_ACGTTCAG-GTTGAACCAAGACG--GAAGGAAG-TGGGGCATGGAGAT|PA|none
GTTGAACCAAGACGCATTAAGCAAAACCCAGGGATCGTTAATCAGGCACTCCTCAATTGCTTCATATAGCCCCCCAAGATCGAAGGTTCCAGGTTCCAGGTTGTCCCTAAGTGCCTGAACATTGAGAAGCAATTTTCTTGATTCAGCTGAAAACCCCTCGAGTTGTGGAGATGCATATAGGCTGTTGAACACCGACTTTGCTAGCAATGTTCTGCACACCTTCCCAATGGAGCCTTCCTCCACCCCTTTGGGTGATTCTCCAATTGGCCATGTTTCTGATCTGTTTTCAA
>capture_1|sediment-6|fragment_10|end_2|1607_copies|UMI_pair_ACGTTCAG-GTTGAACCAAGACG--GAAGGAAG-TGGGGCATGGAGAT|PA|none
TGGGGCATGGAGATGAGGCGATGCCTTCTTCAGTCCCTTCAACAAATTGAGAGCATGATTGAGGCCGAGTCTTCTGTCAAGGAGAAGGACATGACCAAGGAATTCTTTGAAAACAGATCAGAAACATGGCCAATTGGAGAATCACCCAAAGGGGTGGAGGAAGGCTCCATTGGGAAGGTGTGCAGAACATTGCTAGCAAAGTCGGTGTTCAACAGCCTATATGCATCTCCACAACTCGAGGGGTTTTCAGCTGAATCAAGAAAATTGCTTCTCAATGTTCAGGCACTTAGGG
>capture_1|sediment-9|fragment_17|end_1|1243_copies|UMI_pair_ACCACGAT-GCCACACAAATGGG--TTCGTTGG-AAATAGTAGCATTG|PA|none
GCCACACAAATGGGAAAAGTACTGTGTTCTTGAGATAGGAGACATGCTCCTACGGACTGCAATAGGCCAAGTGTCAAGGCCCATGTTCCTGTATGTGAGAACCAATGGGACTTCCAAGATCAAAATGAAATGGGGCATGGAGATGAGGCGATGCCTTCTTCAGTCCCTTCAACAAATTGAGAGCATGATTGAGGCCGAGTCTTCTGTCAAGGAGAAGGACATGACCAAGGAATTCTTTGAAAACAGATCAGAAACATGGCCAATTGGAGAATCACCCAAAGGGGTGGAGGAA
>capture_1|sediment-9|fragment_17|end_2|1243_copies|UMI_pair_ACCACGAT-GCCACACAAATGGG--TTCGTTGG-AAATAGTAGCATTG|PA|none
AAATAGTAGCATTGCCACAACTATTTCAGTGCATGTGTGAGGAAGGAGTTGAACCAAGACGCATTAAGCAAAACCCAGGGATCGTTAATCAGGCACTCCTCAATTGCTTCATATAGCCCCCCAAGATCGAAGGTTCCAGGTTCCAGGTTGTCCCTAAGTGCCTGAACAATGAGAAGCAATTTTCTTGATTCAGCTGAAAACCCCTCGAGTTGTGGAGATGCATATAGGCTGTTGAACACCGACTTTGCTAGCAATGTTCTGCACACCTTCCCAATGGAGCCTTCCTCCACCCC
>capture_1|sediment-42|fragment_11|end_1|877_copies|UMI_pair_GAAGGAAG-ATTGGAATCAGTTG--GAGACGAT-ATGAAGACATTTTT|PA|none
ATTGGAATCAGTTGGAAGTCATCCATGGCTGCACAGGATGCATTCAATAGGGCTGTGTTTATGTATACTCCCTTCATTATGTATTCAGTAGCCCTGCAATGGGACACCTCCGCTGTGAAATAGTTCCTCCTCATACTCGCAATGTGTTCAATTGGAGCAATGTCTTCCCCTATTTCATCAAGTTCAATCCAACTCGAATCTGTCAATTCGCATGCTTTGTTGAATTCACTCTGGATCCAGCTTGCTAGTGATCTAGACTCTGGTTCATCACTGTCGTACTGTTTTAGATCACT
>capture_1|sediment-42|fragment_11|end_2|877_copies|UMI_pair_GAAGGAAG-ATTGGAATCAGTTG--GAGACGAT-ATGAAGACATTTTT|PA|none
ATGAAGACATTTTTTGGCTGGAAAGAGCCCAACATCGTAAAACCACATGAAAAAGGCATAAACCCTAATTACCTCCTGGCTTGGAAGCAGGTGCTGGCAGAACTCCAAGATATTGAAAATGGGGAGAAAATCCCGAAAACAAAGAACATGAAGAAAACAAGCCAATTGAAGTGGGCACTTGGCGAGAACATGGCACCAGAGAAAGTGGACTTTGAGGACTGCAAAGATGTTAGTGATCTAAAACAGTACGACAGTGATGAACCAGAGTCTAGATCACTAGCAAGCTGGANCC
>capture_1|sediment-45|fragment_43|end_1|894_copies|UMI_pair_CAATGTGG-AGCAAATAGTAGCA--GATGTGTG-GGTGTGCAGAACAT|PA|none
AGCAAATAGTAGCATTGCCACAACTATTTCAGTGCATGTGTGAGGAAGGAGTTGAACCAAGACGCATTAAGCAAAACCCAGGGATCGTTAATCAGGCACTCCTCAATTGCTTCATATAGCCCCCCAAGATCGAAGNTTCCAGGTTCCAGGTTGTCCCTAAGTGCCTGAACAATGAGAAGCAATTTTCTTGATTCAGCTGAAAACCCCTCGAGTTGTGGAGATGCATATAGGCTGTTGAACACCGACTTTGCTAGCAATGTTCTGCACACCCACACATC
>capture_1|sediment-45|fragment_43|end_2|894_copies|UMI_pair_CAATGTGG-AGCAAATAGTAGCA--GATGTGTG-GGTGTGCAGAACAT|PA|none
GGTGTGCAGAACATTGCTAGCAAAGTCGGTGTTCAACAGCCTATATGCATCTCCACAACTCGAGGGGTTTTCAGCTGAATCAAGAAAATTGCTTCTCATTGTTCAGGCACTTAGGGACAACCTGGAACCTGGAANCTTCGATCTTGGGGGGCTATATGAAGCAATTGAGGAGTGCCTGATTAACGATCCCTGGGTTTTGCTTAATGCGTCTTGGTTCAACTCCTTCCTCACACATGCACTGAAATAGTTGTGGCAATGCTACTATTTGCTCCACATTG
>capture_1|sediment-62|fragment_3|end_1|10671_copies|UMI_pair_ACGTTCAG-GCGGGTGGAGGAAG--TTCGTTGG-AGTTGAACCAAGAC|PA|none
GCGGGTGGAGGAAGGCTCCATTGGGAAGGTGTGCAGAACATTGCTAGCAAAGTCAGTGTTCAACAGCCTATATGCATCTCCACAACTCGAGGGGTTTTCAGCTGAATCAAGAAAATTGCTTCTCATTGTTCAGGCACTTAGGGACAACCTGGAACCTGGAACCTTCGATTTTGGGGGGCTATATGAAGCAATTGAGGAGTGCCTGATTAACGATCCCTGGGTTTTGCTTAATGCGTCTTGGTTCAACTCCAACGAA
>capture_1|sediment-62|fragment_3|end_2|10671_copies|UMI_pair_ACGTTCAG-GCGGGTGGAGGAAG--TTCGTTGG-AGTTGAACCAAGAC|PA|none
AGTTGAACCAAGACGCATTAAGCAAAACCCAGGGATCGTTAATCAGGCACTCCTCAATTGCTTCATATAGCCCCCCAAAATCGAAGGTTCCAGGTTCCAGGTTGTCCCTAAGTGCCTGAACAATGAGAAGCAATTTTCTTGATTCAGCTGAAAACCCCTCGAGTTGTGGAGATGCATATAGGCTGTTGAACACTGACTTTGCTAGCAATGTTCTGCACACCTTCCCAATGGAGCCTTCCTCCACCCGCCTGAACGT
>capture_1|sediment-62|fragment_17|end_1|183_copies|UMI_pair_CAATGTGG-GGCGAAGAGACAAT--TTGCGAAG-ATTCAGTAGCCCTG|PA|none
GGCGAAGAGACAATTGAAGAAAGATTTGAAATCACAGGAACCATGCGCAGGCTTGCCGACCAAAGTCTCCCACCGAACTTCTCCAGCCTTGAAAACTTTAGAGCCTATGTGGATGGATTCGAACCGAACGGCTGCATTGAGGGCAAGCTTTCTCAAATGTCAAAAGAAGTGAATGCTAGGATTGAGCCATTTCTGAAGACAACACCACGCCCTCTCAGATTACCTGATGGGCCTCCCTGCTCTCAGCGGTCGAAGTTCTTGCTAATGGATGCCCTCAAATTGAGCATCGA
>capture_1|sediment-62|fragment_17|end_2|183_copies|UMI_pair_CAATGTGG-GGCGAAGAGACAAT--TTGCGAAG-ATTCAGTAGCCCTG|PA|none
ATTCAGTAGCCCTGCAATGGGACACCTCCGCTGTGAAATAGTTCCTCCTCATACTCGCAATGTGTTCAATTGGAGCAATGTCTTCCCCTATTTCATCAAGTTCAATCCAACTCGAATCTGTCAATTCGCATGCTTTGTTGAATTCACTCTGGATCCAGCTTGCTAGTGATCTAGACTCTGGTTCATCACTGCCGTATTGTTTTAGATCACTAACATCTTTGCAGTCCTCAAAGTCCACTTTCTCTGGTGCCATGTTCTCGCCAAGTGCCCACTTCAATTGGCTTGTTTTCTT
>capture_1|sediment-62|fragment_23|end_1|1993_copies|UMI_pair_ATCCAGAG-GGGGCTGGAGCCAC--CTGTTGAC-CTGACTTTGCTAGC|PA|none
GGGGCTGGAGCCACACAAATGGGAAAAGTACTGTGTTCTTGAGATAGGAGACATGCTCCTACGGACTGCAATAGGCCAAGTGTCAAGGCCCATGTTCCTGTATGTGAGAACCAATGGGACTTCCAAGATCAAAATGAAATGGGGCATGGAGATGAGGCGATGCCTTCTTCAGTCCCTTCAACAAATTGAGAGCATGATTGAGGCCGAGTCTTCTGTCAAGGAGAAGGACATGACCAAGGAATTCTTTGAAAACAGATCAGAAACATGGACAATTGGANAATCACCCAAAGGGG
>capture_1|sediment-62|fragment_23|end_2|1993_copies|UMI_pair_ATCCAGAG-GGGGCTGGAGCCAC--CTGTTGAC-CTGACTTTGCTAGC|PA|none
CTGACTTTGCTAGCAATGTTCTGCACACCTTCCCAATGGAGCCTTCCTCCACCCCTTTGGGTGATTCTCCAATTGTCCATGTTTCTGATCTGTTTTCAAAGAATTCCTTGGTCATGTCCTTCTCCTTGACAGAAGACTCGGCCTCAATCATGCTCTCAATTTGTTGAAGGGACTGAAGAAGGCATCGCCTCATCTCCATGCCCCATTTCATTTTGATCTTGGAAGTCCCATTGGTTCTCACATACAGGAACATGGGCCTTGACACTTGGCCTATTGCAGTCCGTAGGAGCAT
>capture_1|sediment-62|fragment_33|end_1|1367_copies|UMI_pair_GTTACGCA-GCTTGTTTTCTTCA--TTCGTTGG-ATAAGACAAGAAAT|PA|none
GCTTGTTTTCTTCATGTTCTTTGTTTTTGGGATTTTCTCCTCATTTTCAATATCTTGGAGTTCTGCCAGCACCTGCTTCCAAGCCAGGAGGTAATTAGGGTTTATGCCTTTTTCATGTGGTTTTACGATGTTGGGCTCTTTCCAGCCAAAAAATGTCTTCATGCATTTGATTGCATCATACAGCGGTATACCCTCCCCCTCATGACTCGGGTCTTCGATGCTCAATTTGAGGGCATCCATTAGCAAGAACTTCGACCGCTGAGAGCAGGGAGGCCCATCAGGTAATCTGAG
>capture_1|sediment-62|fragment_33|end_2|1367_copies|UMI_pair_GTTACGCA-GCTTGTTTTCTTCA--TTCGTTGG-ATAAGACAAGAAAT|PA|none
ATAAGACAAGAAATGGCCAGTAGGGGTCTATGGGATTCCTTTCGTCAGTCCGAGAGAGGCGAAGAGACAATTGAAGAAAGATTTGAAATCACAGGAACCATGCGCAGGCTTGCCGACCAAAGTCTCCCACCGAACTTCTCCAGCCTTGAAAACTTTAGAGCCTATGTGGATGGATTCGAACCGAACGGCTGCATTGAGGGCAAGCTTTTCAAATGTCAAAAGAAGTGAATGCTAGGATTGAGCCATTTCTGAAGACAACACCACGCCCTCNCAGATTACCTGATGGGCCNCCC
>capture_1|sediment-62|fragment_40|end_1|1356_copies|UMI_pair_AAGCACTG-GCAAATAGTAGCAT--CGCATGAT-CACGGAAGACAAAT|PA|none
GCAAATAGTAGCATTGCCACAACTATTTCAGTGCATGTGTGAGGAAGGAGTTGAACCAAGACGCATTAAGCAAAACCCAGGGATCGTTAATCAGGCACTCCTCAATTGCTTCATATAGCCCCCCAAGATCGAAGGTTCCAGGTTCCAGGTTGTCCCTAAGTGCCTGAACAATGAGAAGCAATTTTCTTGATTCAGCTGAAAACCCCTCGAGTTGTGGAGATGCATATAGGCTGTTGAACACTGACTTTGCTAGCAATGTTCTGCACACCTTCCCAATGGAGCCTTCCTCCACC
>capture_1|sediment-62|fragment_40|end_2|1356_copies|UMI_pair_AAGCACTG-GCAAATAGTAGCAT--CGCATGAT-CACGGAAGACAAAT|PA|none
CACGGAAGACAAATCTGTATGGATTCATTATAAAGGGAAGATCCCATTTGAGGAATGACACCGATGTGGTAAACTTTGTGAGCATGGAATTCTCTCTCACTGACCCGAGGCTGGAGCCACACAAATGGGAAAAGTACTGTGTTCTTGAGATAGGAGACATGCTCCTACGGACTGCAATAGGCCAAGTGTCAAGGCCCATGTTCCTGTATGTGAGAACCAATGGGACTTCCAAGATCAAAATGAAATGGGGCATGGAGATGAGGCGATGCCTTCTTCAGTCCCTTCAACAAATT
>capture_1|sediment-62|fragment_43|end_1|428_copies|UMI_pair_ATCCAGAG-CTGGAGAGGAAATG--CTTAGGAC-CTCCCCCTCATGAC|PA|none
CTGGAGAGGAAATGGCCACCAAGGCAGACTACACCCTTGATGAAGAGAGCAGAGCAAGAATAAAAACCAGGCTGTTCACTATAAGACAAGAAATGGCCAGTAGGGGTCTATGGGATTCCTTTCGTCAGTCCGAGAGAGGCGAAGAGACAATTGAAGAAAGATTTGAAATCACAGGAACCATGCGCAGGCTTGCCGACCAAAGTCTCCCACCGAACTTCTCCAGCCTTGAAAACTTTAGAGCCTATGTGGATGGATTCGAACCGAACGGCTGCATTGAGGACAAGCTTTCTCA
>capture_1|sediment-62|fragment_43|end_2|428_copies|UMI_pair_ATCCAGAG-CTGGAGAGGAAATG--CTTAGGAC-CTCCCCCTCATGAC|PA|none
CTCCCCCTCATGACTCGGGTCTTCGATGCTCAATTTGAGGGCATCCATTAGCAAGAACTTCGACCGCTGAGAGCAGGGAGGCCCATCAGGTAATCTGAGAGGGCGTGGTGTTGTCTTCAGAAATGGCTCAATCCTAGCATTCACTTCTTTTGACATTTGAGAAAGCTTGTCCTCAATGCAGCCGTTCGGTTCGAATCCATCCACATAGGCTCTAAAGTTTTCAAGGCTGGAGAAGTTCGGTGGGAGACTTTGGTCGGCAAGCCTGCGCATGGTTCCTGTGATTTCAAATCTTT
>capture_1|sediment-63|fragment_26|end_1|3512_copies|UMI_pair_GAAGGAAG-CAAGGAGAAGGACA--TTGCGAAG-GTTGAACCAAGACG|PA|none
CAAGGAGAAGGACATGACCAAGGAATTCTTTGAAAACAGATCAGAAAAATGGCCAATTGGAGAATCACCCAAAGGGGTGGAGGAAGGCTCCATTGGGAAGGTGTGCAGAACATTGCTAGCAAAGTCAGTGTTCAACAGCCTATATGCATCTCCACAACTCGAGGGGTTTTCAGCTGAATCAAGAAAATTGCTTCTCATTGTTCAGGCACTTAGGGACAACCTGGAACCTGGAACCTTCGATCTTGGGGGGCTATATGAAGCAATTGAGGAGTGCCTGATTAACGATCCCTGGG
>capture_1|sediment-63|fragment_26|end_2|3512_copies|UMI_pair_GAAGGAAG-CAAGGAGAAGGACA--TTGCGAAG-GTTGAACCAAGACG|PA|none
GTTGAACCAAGACGCATTAAGCAAAACCCAGGGATCGTTAATCAGGCACTCCTCAATTGCTTCATATAGCCCCCCAAGATCGAAGGTTCCAGGTTCCAGGTTGTCCCTAAGTGCCTGAACAATGAGAAGCAATTTTCTTGATTCAGCTGAAAACCCCTCGAGTTGTGGAGATGCATATAGGCTGTTGAACACTGACTTTGCTAGCAATGTTCTGCACACCTTCCCAATGGAGCCTTCCTCCACCCCTTTGGGTGATTCTCCAATTGGCCATTTTTCTGATCTGTTTTCAA
>capture_1|sediment-63|fragment_42|end_1|830_copies|UMI_pair_ACCACGAT-GAGAAAGTGGACTT--TTGCGAAG-GAGAATTCCATGCT|PA|none
GAGAAAGTGGACTTTGAGGACTGCAAAGATGTTAGTGATCTAAAACAATACGGCAGTGATGAACCAGAGTCTAGATCACTAGCAAGCTGGATCCAGAGTGAATTCAACAAAGCATGCGAATTGACAGATTCGAGTTGGATTGAACTTGATGAAATAGGGGAAGACATTGCTCCAATTGAACACATTGCGAGTATGAGGAGGAACTATTTCACAGCGGAGGTGTCCCATTGCAGGGCTACTGAATACATAATGAAGGGAGTATACATAAACACAGCCCTATTGAATGCANCCT
>capture_1|sediment-63|fragment_42|end_2|830_copies|UMI_pair_ACCACGAT-GAGAAAGTGGACTT--TTGCGAAG-GAGAATTCCATGCT|PA|none
GAGAATTCCATGCTCACAAAGTTTACCACATCGGTGTCATTCCTCAAATGGGATCTTCCCTTTATAATGAATCCATACAGATTTGTCTTCCGTCTTCCTTCCTTGGTTCTGCACTTGCTTATCATTGGAATCAGTTGGAAGTCATCCATGGCTGCACAGGATGCATTCAATAGGGCTGTGTTTATGTATACTCCCTTCATTATGTATTCAGTAGCCCTGCAATGGGACACCTCCGCTGTGAAATAGTTCCTCCTCATACTCGCAATGTGTTCAATTGGAGCAATGTCTTCCCC
>capture_1|sediment-63|fragment_48|end_1|775_copies|UMI_pair_CTGTTGAC-GGAGGAACTATTTC--GAAGGAAG-GTTGAACACTGACT|PA|none
GGAGGAACTATTTCACAGCGGAGGTGTCCCATTGCAGGGCTACTGAATACATAATGAAGGGAGTATACATAAACACAGCCCTATTGAATGCATCCTGTGCAGCCATGGATGACTTCCAACTGATTCCAATGATAAGCAAGTGCAGAACCAAGGAAGGAAGACGGAAGACAAATCTGTATGGATTCATTATAAAGGGAAGATCCCATTTGAGGAATGACACCGATGTGGTAAACTTTGTGAGCATGGAATTCTCTCTCACTGACCCGAGGCTGGAGCCACACAAANGGGAAAA
>capture_1|sediment-63|fragment_48|end_2|775_copies|UMI_pair_CTGTTGAC-GGAGGAACTATTTC--GAAGGAAG-GTTGAACACTGACT|PA|none
GTTGAACACTGACTTTGCTAGCAATGTTCTGCACACCTTCCCAATGGAGCCTTCCTCCACCCCTTTGGGTGATTCTCCAATTGGCCATGTTTCTGATCTGTTTTCAAAGAATTCCTTGGTCATGTCCTTCTCCTTGACAGAAGACTCGGCCTCAATCATGCTCTCAATTTGTTGAAGGGACTGAAGAAGGCATCGCCTCATCTCCATGCCCCATTTCATTTTGATCTTGGAAGTCCCATTGGTTCTCACATACAGGAACATGGGCCTTGACACTTGGCCTATTGCAGTCCGT
>capture_1|sediment-63|fragment_49|end_1|891_copies|UMI_pair_ACTAGGAG-TGAAGAAAGATTTG--ATCCAGAG-GCCATGTTCTCGCC|PA|none
TGAAGAAAGATTTGAAATCACAGGAACCATGCGCAGGCTTGCCGACCAAAGTCTCCCACCGAACTTCTCCAGCCTTGAAAACTTTAGAGCCTATGTGGATGGATTCGAACCGAACGGCTGCATTGAGGGCAAGCTTTCTCAAATGTCAAAAGAAGTGAATGCTAGGATTGAGCCATTTCTGAAGACAACACCACGCCCTCTCAGATTACCTGATGGGCCTCCCTGCTATCAGCGGTCGAAGTTCTTGCTAATGGATGCCCTCAAATTGAGCATCGAAGACCCGAGTCATGAGG
>capture_1|sediment-63|fragment_49|end_2|891_copies|UMI_pair_ACTAGGAG-TGAAGAAAGATTTG--ATCCAGAG-GCCATGTTCTCGCC|PA|none
GCCATGTTCTCGCCAAGTGCCCACTTCAATTGGCTTGTTTTCTTCATGTTCTTTGTTTTTGGGATTTTCTCCTCATTTTCAATATCTTGGAGTTCTGCCAGCACCTGCTTCCAAGCCAGGAGGTAATTAGGGTTTATGCCTTTTTCATGTGGTTTTACGATGTTGGGCTCTTTCCAGCCAAAAAATGTCTTCATGCATTTGATTGCATCATACAGCGGTATACCCTCCCCCTCATGACTCGGGTCTTCGATGCTCAATTTGAGGGCATCCATTAGCAAGAACTTCNACCGCT
>capture_2|sediment-1|fragment_10|end_1|2726_copies|UMI_pair_ATCCAGAG-CTATTTCAGTGCAT--CGCATGAT-CATGGAGATGAGGC|PA|none
CTATTTCAGTGCATGTGTGAGGAAGGAGTTGAACCAAGACGCATTAAGCAAAACCCAGGGATCGTTAATCAGGCACTCCTCAATTGCTTCATATAGCCCCCCAAGATCGAAGGTTCCAGGTTCCAGGTTGTCCCTAAGTGCCTGAACAATGAGAAGCAATTTTCTTGATTCAGCTGAAAACCCCTCGAGTTGTGGAGATGCATATAGGCTGTTGAACACCGACTTTGCTAGCAATGTTCTGCACACCTTCCCAATGGAGCCTTCCTCCACCCCTTTGGGTGATTCTCCAATT
>capture_2|sediment-1|fragment_10|end_2|2726_copies|UMI_pair_ATCCAGAG-CTATTTCAGTGCAT--CGCATGAT-CATGGAGATGAGGC|PA|none
CATGGAGATGAGGCGATGCCTTCTTCAGTCCCTTCAACAAATTGAGAGCATGATTGAGGCCGAGTCTTCTGTCAAGGAGAAGGACATGACCAAGGAATTCTTTGAAAACAGATCAGAAACATGGCCAATTGGAGAATCACCCAAAGGGGTGGAGGAAGGCTCCATTGGGAAGGTGTGCAGAACATTGCTAGCAAAGTCGGTGTTCAACAGCCTATATGCATCTCCACAACTCGAGGGGTTTTCAGCTGAATCAAGAAAATTGCTTCTCATTGTTCAGGCACTTAGGGACAACC
>capture_2|sediment-3|fragment_18|end_1|547_copies|UMI_pair_GAAGGAAG-GCGAAGGGAAGTTC--TTCGTTGG-GTTTTAGATCACTA|PA|none
GCGAAGGGAAGTTCACATATACTATCTAGAAAAAGCCAACAAGATAAAATCAGAGAAGACACACATTCACATATTCTCATTCACTGGAGAGGAAATGGCCACCAAGGCGGACTACACCCTTGATGAAGAGAGCAGAGCAAGAATAAAAACCAGGCTGTTCACTATAAGACAAGAAATGGCCAGTAGGGGTCTATGGGATTCCTTTCGTCAGTCCGAGAGAGGCGAAGAGACAATTGAAGAAAGATTTGAAATCACAGGAACCATGCGCAGGCTTGCCGACCAAAGTCNCCCA
>capture_2|sediment-3|fragment_18|end_2|547_copies|UMI_pair_GAAGGAAG-GCGAAGGGAAGTTC--TTCGTTGG-GTTTTAGATCACTA|PA|none
GTTTTAGATCACTAACATCTTTGCAGTCCTCAAAGTCCACTTTCTCTGGTGCCATGTTCTCGCCAAGTGCCCACTTCAATTGGCTTGTTTTCTTCATGTTCTTTGTTTTCGGGATTTTCTCCTCATTTTCAATATCTTGGAGTTCTGCCAGCACCTGCTTCCAAGCCAGGAGGTAATTAGGGTTTATGCCTTTTTCATGTGGTTTTACGATGTTGGGCTCTTTCCAGCCAAAAAATGTCTTCATGCATTTGATTGCATCATACAGCGGTATACCCTCCCCCTCATGACTTGGG
>capture_2|sediment-6|fragment_1|end_1|2836_copies|UMI_pair_ACGTTCAG-GTTGAACCAAGACG--GAAGGAAG-TGGGGCATGGAGAT|PA|none
GTTGAACCAAGACGCATTAAGCAAAACCCAGGGATCGTTAATCAGGCACTCCTCAATTGCTTCATATAGCCCCCCAAGATCGAAGGTTCCAGGTTCCAGGTTGTCCCTAAGTGCCTGAACATTGAGAAGCAATTTTCTTGATTCAGCTGAAAACCCCTCGAGTTGTGGAGATGCATATAGGCTGTTGAACACCGACTTTGCTAGCAATGTTCTGCACACCTTCCCAATGGAGCCTTCCTCCACCCCTTTGGGTGATTCTCCAATTGGCCATGTTTCTGATCTGTTTTCAA
>capture_2|sediment-6|fragment_1|end_2|2836_copies|UMI_pair_ACGTTCAG-GTTGAACCAAGACG--GAAGGAAG-TGGGGCATGGAGAT|PA|none
TGGGGCATGGAGATGAGGCGATGCCTTCTTCAGTCCCTTCAACAAATTGAGAGCATGATTGAGGCCGAGTCTTCTGTCAAGGAGAAGGACATGACCAAGGAATTCTTTGAAAACAGATCAGAAACATGGCCAATTGGAGAATCACCCAAAGGGGTGGAGGAAGGCTCCATTGGGAAGGTGTGCAGAACATTGCTAGCAAAGTCGGTGTTCAACAGCCTATATGCATCTCCACAACTCGAGGGGTTTTCAGCTGAATCAAGAAAATTGCTTCTCAATGTTCAGGCACTTAGGG
>capture_2|sediment-9|fragment_14|end_1|2821_copies|UMI_pair_ACCACGAT-GCCACACAAATGGG--TTCGTTGG-AAATAGTAGCATTG|PA|none
GCCACACAAATGGGAAAAGTACTGTGTTCTTGAGATAGGAGACATGCTCCTACGGACTGCAATAGGCCAAGTGTCAAGGCCCATGTTCCTGTATGTGAGAACCAATGGGACTTCCAAGATCAAAATGAAATGGGGCATGGAGATGAGGCGATGCCTTCTTCAGTCCCTTCAACAAATTGAGAGCATGATTGAGGCCGAGTCTTCTGTCAAGGAGAAGGACATGACCAAGGAATTCTTTGAAAACAGATCAGAAACATGGCCAATTGGAGAATCACCCAAAGGGGTGGAGGAA
>capture_2|sediment-9|fragment_14|end_2|2821_copies|UMI_pair_ACCACGAT-GCCACACAAATGGG--TTCGTTGG-AAATAGTAGCATTG|PA|none
AAATAGTAGCATTGCCACAACTATTTCAGTGCATGTGTGAGGAAGGAGTTGAACCAAGACGCATTAAGCAAAACCCAGGGATCGTTAATCAGGCACTCCTCAATTGCTTCATATAGCCCCCCAAGATCGAAGGTTCCAGGTTCCAGGTTGTCCCTAAGTGCCTGAACAATGAGAAGCAATTTTCTTGATTCAGCTGAAAACCCCTCGAGTTGTGGAGATGCATATAGGCTGTTGAACACCGACTTTGCTAGCAATGTTCTGCACACCTTCCCAATGGAGCCTTCCTCCACCCC
>capture_2|sediment-20|fragment_1|end_1|1809_copies|UMI_pair_CAATGTGG-GAAGGTTCCAGGTT--TTGCAGAC-GAAGGCTCCATTGG|PA|none
GAAGGTTCCAGGTTCCAGGTTGTCCCTAAGTGCCTGAACAATGAGAAGCAATTTTCTTGATTCAGCTGAAAACCCCTCGAGTTGTGGAGATGCATATAGGCTGTTGAACACCGACTTTGCTAGCAATGTTCTGCACACCTTCCCAATGGAGCCTTCGTCTGCAA
>capture_2|sediment-20|fragment_1|end_2|1809_copies|UMI_pair_CAATGTGG-GAAGGTTCCAGGTT--TTGCAGAC-GAAGGCTCCATTGG|PA|none
GAAGGCTCCATTGGGAAGGTGTGCAGAACATTGCTAGCAAAGTCGGTGTTCAACAGCCTATATGCATCTCCACAACTCGAGGGGTTTTCAGCTGAATCAAGAAAATTGCTTCTCATTGTTCAGGCACTTAGGGACAACCTGGAACCTGGAACCTTCCCACATTG
>capture_2|sediment-82|fragment_2|end_1|295_copies|UMI_pair_GAAGGAAG-GTTCAATTGGAGCA--TTGCGAAG-ATACCGCTGTATGA|PA|none
GTTCAATTGGAGCAATGTCTTCCCCTATTTCATCAAGTTCAATCCAACTCGAATCTGTCAATTCGCATGCTTTGTTGAATTCACTCTGGATCCAGCTTGCTAGTGATCTAGACTCTGGTTCATCACTGTCGTACTGTTTTAGATCACTAACATCTTTGCAGTCCTCAAAGTCCACTTTCTCTGGTGCCATGTTCTCGCCAAGTGCCCACTTCAATTGGCTTGTTTTCTTCATGTTCTTTGTTTTCGGGATTTTCTCCCCATTTTCAATATCTTGGAGTTCTGCCAACACCTGC
>capture_2|sediment-82|fragment_2|end_2|295_copies|UMI_pair_GAAGGAAG-GTTCAATTGGAGCA--TTGCGAAG-ATACCGCTGTATGA|PA|none
ATACCGCTGTATGATGCAATCAAATGCATGAAGACATTTTTTGGCTGGAAAGAGCCCAACATCGTAAAACCACATGAAAAAGGCATAAACCCTAATTACCTCCTGGCTTGGAAGCAGGTGTTGGCAGAACTCCAAGATATTGAAAATGGGGAGAAAATCCCGAAAACAAAGAACATGAAGAAAACAAGCCAATTGAAGTGGGCACTTGGCGAGAACATGGCACCAGAGAAAGTGGACTTTGAGGACTGCAAAGATGTTAGTGATCTAAAACAGTACGACAGTGATGAACC
>capture_2|sediment-42|fragment_27|end_1|94_copies|UMI_pair_GAAGGAAG-ATTGGAATCAGTTG--GAGACGAT-ATGAAGACATTTTT|PA|none
ATTGGAATCAGTTGGAAGTCATCCATGGCTGCACAGGATGCATTCAATAGGGCTGTGTTTATGTATACTCCCTTCATTATGTATTCAGTAGCCCTGCAATGGGACACCTCCGCTGTGAAATAGTTCCTCCTCATACTCGCAATGTGTTCAATTGGAGCAATGTCTTCCCCTATTTCATCAAGTTCAATCCAACTCGAATCTGTCAATTCGCATGCTTTGTTGAATTCACTCTGGATCCAGCTTGCTAGTGATCTAGACTCTGGTTCATCACTGTCGTACTGTTTTAGATCACT
>capture_2|sediment-42|fragment_27|end_2|94_copies|UMI_pair_GAAGGAAG-ATTGGAATCAGTTG--GAGACGAT-ATGAAGACATTTTT|PA|none
ATGAAGACATTTTTTGGCTGGAAAGAGCCCAACATCGTAAAACCACATGAAAAAGGCATAAACCCTAATTACCTCCTGGCTTGGAAGCAGGTGCTGGCAGAACTCCAAGATATTGAAAATGGGGAGAAAATCCCGAAAACAAAGAACATGAAGAAAACAAGCCAATTGAAGTGGGCACTTGGCGAGAACATGGCACCAGAGAAAGTGGACTTTGAGGACTGCAAAGATGTTAGTGATCTAAAACAGTACGACAGTGATGAACCAGAGTCTAGATCACTAGCAAGCTGGATCC
>capture_2|sediment-47|fragment_11|end_1|2224_copies|UMI_pair_CAATGTGG-GGGACAACCTGGAA--TTCCAAGG-AGCAAATAGTAGCA|PA|none
GGGACAACCTGGAACCTGGAACCTTCGATCTTGGGGGGCTATATGAAGCAATTGAGGAGTGCCTGATTAACGATCCCTGGGTTTTGCTTAATGCGTCTTGGTTCAACTCCTTCCTCACACATGCACTGAAATAGTTGTGGCAATGCTACTATTTGCTCCTTGGAA
>capture_2|sediment-47|fragment_11|end_2|2224_copies|UMI_pair_CAATGTGG-GGGACAACCTGGAA--TTCCAAGG-AGCAAATAGTAGCA|PA|none
AGCAAATAGTAGCATTGCCACAACTATTTCAGTGCATGTGTGAGGAAGGAGTTGAACCAAGACGCATTAAGCAAAACCCAGGGATCGTTAATCAGGCACTCCTCAATTGCTTCATATAGCCCCCCAAGATCGAAGGTTCCAGGTTCCAGGTTGTCCCCCACATTG
>capture_2|sediment-62|fragment_8|end_1|15054_copies|UMI_pair_ACGTTCAG-GCGGGTGGAGGAAG--TTCGTTGG-AGTTGAACCAAGAC|PA|none
GCGGGTGGAGGAAGGCTCCATTGGGAAGGTGTGCAGAACATTGCTAGCAAAGTCAGTGTTCAACAGCCTATATGCATCTCCACAACTCGAGGGGTTTTCAGCTGAATCAAGAAAATTGCTTCTCATTGTTCAGGCACTTAGGGACAACCTGGAACCTGGAACCTTCGATTTTGGGGGGCTATATGAAGCAATTGAGGAGTGCCTGATTAACGATCCCTGGGTTTTGCTTAATGCGTCTTGGTTCAACTCCAACGAA
>capture_2|sediment-62|fragment_8|end_2|15054_copies|UMI_pair_ACGTTCAG-GCGGGTGGAGGAAG--TTCGTTGG-AGTTGAACCAAGAC|PA|none
AGTTGAACCAAGACGCATTAAGCAAAACCCAGGGATCGTTAATCAGGCACTCCTCAATTGCTTCATATAGCCCCCCAAAATCGAAGGTTCCAGGTTCCAGGTTGTCCCTAAGTGCCTGAACAATGAGAAGCAATTTTCTTGATTCAGCTGAAAACCCCTCGAGTTGTGGAGATGCATATAGGCTGTTGAACACTGACTTTGCTAGCAATGTTCTGCACACCTTCCCAATGGAGCCTTCCTCCACCCGCCTGAACGT
>capture_2|sediment-62|fragment_17|end_1|4968_copies|UMI_pair_ATCCAGAG-GGGGCTGGAGCCAC--CTGTTGAC-CTGACTTTGCTAGC|PA|none
GGGGCTGGAGCCACACAAATGGGAAAAGTACTGTGTTCTTGAGATAGGAGACATGCTCCTACGGACTGCAATAGGCCAAGTGTCAAGGCCCATGTTCCTGTATGTGAGAACCAATGGGACTTCCAAGATCAAAATGAAATGGGGCATGGAGATGAGGCGATGCCTTCTTCAGTCCCTTCAACAAATTGAGAGCATGATTGAGGCCGAGTCTTCTGTCAAGGAGAAGGACATGACCAAGGAATTCTTTGAAAACAGATCAGAAACATGGACAATTGGAGAATCACCCAAAGGGG
>capture_2|sediment-62|fragment_17|end_2|4968_copies|UMI_pair_ATCCAGAG-GGGGCTGGAGCCAC--CTGTTGAC-CTGACTTTGCTAGC|PA|none
CTGACTTTGCTAGCAATGTTCTGCACACCTTCCCAATGGAGCCTTCCTCCACCCCTTTGGGTGATTCTCCAATTGTCCATGTTTCTGATCTGTTTTCAAAGAATTCCTTGGTCATGTCCTTCTCCTTGACAGAAGACTCGGCCTCAATCATGCTCTCAATTTGTTGAAGGGACTGAAGAAGGCATCGCCTCATCTCCATGCCCCATTTCATTTTGATCTTGGAAGTCCCATTGGTTCTCACATACAGGAACATGGGCCTTGACACTTGGCCTATTGCAGTCCGTAGGAGCAT
>capture_2|sediment-62|fragment_23|end_1|2068_copies|UMI_pair_ATCCAGAG-CTGGAGAGGAAATG--CTTAGGAC-CTCCCCCTCATGAC|PA|none
CTGGAGAGGAAATGGCCACCAAGGCAGACTACACCCTTGATGAAGAGAGCAGAGCAAGAATAAAAACCAGGCTGTTCACTATAAGACAAGAAATGGCCAGTAGGGGTCTATGGGATTCCTTTCGTCAGTCCGAGAGAGGCGAAGAGACAATTGAAGAAAGATTTGAAATCACAGGAACCATGCGCAGGCTTGCCGACCAAAGTCTCCCACCGAACTTCTCCAGCCTTGAAAACTTTAGAGCCTATGTGGATGGATTCGAACCGAACGGCTGCATTGAGGGCAAGCTTTCTCA
>capture_2|sediment-62|fragment_23|end_2|2068_copies|UMI_pair_ATCCAGAG-CTGGAGAGGAAATG--CTTAGGAC-CTCCCCCTCATGAC|PA|none
CTCCCCCTCATGACTCGGGTCTTCGATGCTCAATTTGAGGGCATCCATTAGCAAGAACTTCGACCGCTGAGAGCAGGGAGGCCCATCAGGTAATCTGAGAGGGCGTGGTGTTGTCTTCAGAAATGGCTCAATCCTAGCATTCACTTCTTTTGACATTTGAGAAAGCTTGCCCTCAATGCAGCCGTTCGGTTCGAATCCATCCACATAGGCTCTAAAGTTTTCAAGGCTGGAGAAGTTCGGTGGGAGACTTTGGTCGGCAAGCCTGCGCATGGTTCCTGTGATTTCAAATCTTT
>capture_2|sediment-62|fragment_44|end_1|2181_copies|UMI_pair_GTTACGCA-GCTTGTTTTCTTCA--TTCGTTGG-ATAAGACAAGAAAT|PA|none
GCTTGTTTTCTTCATGTTCTTTGTTTTTGGGATTTTCTCCTCATTTTCAATATCTTGGAGTTCTGCCAGCACCTGCTTCCAAGCCAGGAGGTAATTAGGGTTTATGCCTTTTTCATGTGGTTTTACGATGTTGGGCTCTTTCCAGCCAAAAAATGTCTTCATGCATTTGATTGCATCATACAGCGGTATACCCTCCCCCTCATGACTCGGGTCTTCGATGCTCAATTTGAGGGCATCCATTAGCAAGAACTTCGACCGCTGAGAGCAGGGAGGCCCATCAGGTAATCTGA
>capture_2|sediment-62|fragment_44|end_2|2181_copies|UMI_pair_GTTACGCA-GCTTGTTTTCTTCA--TTCGTTGG-ATAAGACAAGAAAT|PA|none
ATAAGACAAGAAATGGCCAGTAGGGGTCTATGGGATTCCTTTCGTCAGTCCGAGAGAGGCGAAGAGACAATTGAAGAAAGATTTGAAATCACAGGAACCATGCGCAGGCTTGCCGACCAAAGTCTCCCACCGAACTTCTCCAGCCTTGAAAACTTTAGAGCCTATGTGGATGGATTCGAACCGAACGGCTGCATTGAGGGCAAGCTTTTCAAATGTCAAAAGAAGTGAATGCTAGGATTGAGCCATTTCTGAAGACAACACCACGCCCTCTCAGATTACCTGATGGGCCTCCC
>capture_2|sediment-62|fragment_49|end_1|717_copies|UMI_pair_AAGCACTG-GCAAATAGTAGCAT--CGCATGAT-CACGGAAGACAAAT|PA|none
GCAAATAGTAGCATTGCCACAACTATTTCAGTGCATGTGTGAGGAAGGAGTTGAACCAAGACGCATTAAGCAAAACCCAGGGATCGTTAATCAGGCACTCCTCAATTGCTTCATATAGCCCCCCAAGATCGAAGGTTCCAGGTTCCAGGTTGTCCCTAAGTGCCTGAACAATGAGAAGCAATTTTCTTGATTCAGCTGAAAACCCCTCGAGTTGTGGAGATGCATATAGGCTGTTGAACACTGACTTTGCTAGCAATGTTCTGCACACCTTCCCAATGGAGCCTTCCTCCACC
>capture_2|sediment-62|fragment_49|end_2|717_copies|UMI_pair_AAGCACTG-GCAAATAGTAGCAT--CGCATGAT-CACGGAAGACAAAT|PA|none
CACGGAAGACAAATCTGTATGGATTCATTATAAAGGGAAGATCCCATTTGAGGAATGACACCGATGTGGTAAACTTTGTGAGCATGGAATTCTCTCTCACTGACCCGAGGCTGGAGCCACACAAATGGGAAAAGTACTGTGTTCTTGAGATAGGAGACATGCTCCTACGGACTGCAATAGGCCAAGTGTCAAGGCCCATGTTCCTGTATGTGAGAACCAATGGGACTTCCAAGATCAAAATGAAATGGGGCATGGAGATGAGGCGATGCCTTCTTCAGTCCCTTCAACAAATT
>capture_2|sediment-62|fragment_50|end_1|239_copies|UMI_pair_CAATGTGG-GGCGAAGAGACAAT--TTGCGAAG-ATTCAGTAGCCCTG|PA|none
GGCGAAGAGACAATTGAAGAAAGATTTGAAATCACAGGAACCATGCGCAGGCTTGCCGACCAAAGTCTCCCACCGAACTTCTCCAGCCTTGAAAACTTTAGAGCCTATGTGGATGGATTCGAACCGAACGGCTGCATTGAGGGCAAGCTTTCTCAAATGTCAAAAGAAGTGAATGCTAGGATTGAGCCATTTCTGAAGACAACACCACGCCCTCTCAGATTACCTGATGGGCCTCCCTGCTCTCAGCGGTCGAAGTTCTTGCTAATGGATGCCCTCAAATTGAGCATCGA
>capture_2|sediment-62|fragment_50|end_2|239_copies|UMI_pair_CAATGTGG-GGCGAAGAGACAAT--TTGCGAAG-ATTCAGTAGCCCTG|PA|none
ATTCAGTAGCCCTGCAATGGGACACCTCCGCTGTGAAATAGTTCCTCCTCATACTCGCAATGTGTTCAATTGGAGCAATGTCTTCCCCTATTTCATCAAGTTCAATCCAACTCGAATCTGTCAATTCGCATGCTTTGTTGAATTCACTCTGGATCCAGCTTGCTAGTGATCTAGACTCTGGTTCATCACTGCCGTATTGTTTTAGATCACTAACATCTTTGCAGTCCTCAAAGTCCACTTTCTCTGGTGCCATGTTCTCGCCAAGTGCCCACTTCAATTGGCTTNTTTTCTT
>capture_2|sediment-63|fragment_4|end_1|923_copies|UMI_pair_ACTAGGAG-TGAAGAAAGATTTG--ATCCAGAG-GCCATGTTCTCGCC|PA|none
TGAAGAAAGATTTGAAATCACAGGAACCATGCGCAGGCTTGCCGACCAAAGTCTCCCACCGAACTTCTCCAGCCTTGAAAACTTTAGAGCCTATGTGGATGGATTCGAACCGAACGGCTGCATTGAGGGCAAGCTTTCTCAAATGTCAAAAGAAGTGAATGCTAGGATTGAGCCATTTCTGAAGACAACACCACGCCCTCTCAGATTACCTGATGGGCCTCCCTGCTATCAGCGGTCGAAGTTCTTGCTAATGGATGCCCTCAAATTGAGCATCNAAGACCCGAGTCATGAGG
>capture_2|sediment-63|fragment_4|end_2|923_copies|UMI_pair_ACTAGGAG-TGAAGAAAGATTTG--ATCCAGAG-GCCATGTTCTCGCC|PA|none
GCCATGTTCTCGCCAAGTGCCCACTTCAATTGGCTTGTTTTCTTCATGTTCTTTGTTTTTGGGATTTTCTCCTCATTTTCAATATCTTGGAGTTCTGCCAGCACCTGCTTCCAAGCCAGGAGGTAATTAGGGTTTATGCCTTTTTCATGTGGTTTTACGATGTTGGGCTCTTTCCAGCCAAAAAATGTCTTCATGCATTTGATTGCATCATACAGCGGTATACCCTCCCCCTCATGACTCGGGTCTTCGATGCTCAATTTGAGGGCATCCATTAGCAAGAACTTCGACCGCTG
>capture_2|sediment-63|fragment_14|end_1|5713_copies|UMI_pair_GAAGGAAG-CAAGGAGAAGGACA--TTGCGAAG-GTTGAACCAAGACG|PA|none
CAAGGAGAAGGACATGACCAAGGAATTCTTTGAAAACAGATCAGAAAAATGGCCAATTGGAGAATCACCCAAAGGGGTGGAGGAAGGCTCCATTGGGAAGGTGTGCAGAACATTGCTAGCAAAGTCAGTGTTCAACAGCCTATATGCATCTCCACAACTCGAGGGGTTTTCAGCTGAATCAAGAAAATTGCTTCTCATTGTTCAGGCACTTAGGGACAACCTGGAACCTGGAACCTTCGATCTTGGGGGGCTATATGAAGCAATTGAGGAGTGCCTGATTAACGATCCCTGGG
>capture_2|sediment-63|fragment_14|end_2|5713_copies|UMI_pair_GAAGGAAG-CAAGGAGAAGGACA--TTGCGAAG-GTTGAACCAAGACG|PA|none
GTTGAACCAAGACGCATTAAGCAAAACCCAGGGATCGTTAATCAGGCACTCCTCAATTGCTTCATATAGCCCCCCAAGATCGAAGGTTCCAGGTTCCAGGTTGTCCCTAAGTGCCTGAACAATGAGAAGCAATTTTCTTGATTCAGCTGAAAACCCCTCGAGTTGTGGAGATGCATATAGGCTGTTGAACACTGACTTTGCTAGCAATGTTCTGCACACCTTCCCAATGGAGCCTTCCTCCACCCCTTTGGGTGATTCTCCAATTGGCCATTTTTCTGATCTGTTTTCAA
>capture_2|sediment-63|fragment_18|end_1|701_copies|UMI_pair_CTGTTGAC-GGAGGAACTATTTC--GAAGGAAG-GTTGAACACTGACT|PA|none
GGAGGAACTATTTCACAGCGGAGGTGTCCCATTGCAGGGCTACTGAATACATAATGAAGGGAGTATACATAAACACAGCCCTATTGAATGCATCCTGTGCAGCCATGGATGACTTCCAACTGATTCCAATGATAAGCAAGTGCAGAACCAAGGAAGGAAGACGGAAGACAAATCTGTATGGATTCATTATAAAGGGAAGATCCCATTTGAGGAATGACACCGATGTGGTAAACTTTGTGAGCATGGAATTCTCTCTCACTGACCCGAGGCTGGAGCCACACAAATGGGAAAA
>capture_2|sediment-63|fragment_18|end_2|701_copies|UMI_pair_CTGTTGAC-GGAGGAACTATTTC--GAAGGAAG-GTTGAACACTGACT|PA|none
GTTGAACACTGACTTTGCTAGCAATGTTCTGCACACCTTCCCAATGGAGCCTTCCTCCACCCCTTTGGGTGATTCTCCAATTGGCCATGTTTCTGATCTGTTTTCAAAGAATTCCTTGGTCATGTCCTTCTCCTTGACAGAAGACTCGGCCTCAATCATGCTCTCAATTTGTTGAAGGGACTGAAGAAGGCATCGCCTCATCTCCATGCCCCATTTCATTTTGATCTTGGAAGTCCCATTGGTTCTCACATACAGGAACATGGGCCTTGACACTTGGCCTATTGCAGTCCGT
>capture_1|sediment-54|fragment_5|end_1|3658_copies|UMI_pair_AAGCACTG-TGGAGATGAGGCGA--CAATGTGG-GTACTTTTTTGGAC|PA|none
TGGAGATGAGGCGATGCCTTCTTCAGTCACTTCAACAAATTGAGAGCATGATTGAGGCCGAGTCTTCTGTCAAGGAGAAGGACATGACCAAGGAATTCTTTGAAAACAGATCAGAAACATGGCCAATTGGAGAATCACCCAAAGGGGTGGAGGAAGGCTCCATTGGGAAGGTGTGCAGAACATTGCTAGCAAAGTCGGTGTTCAACAGCCTATATGCATCTCCACAACTCGAGGGGTTTTCAGCTGAATCAAGAAAATTGCTTCTCATTGTTCAGGCACTTAGGGACAACCTG
>capture_1|sediment-54|fragment_5|end_2|3658_copies|UMI_pair_AAGCACTG-TGGAGATGAGGCGA--CAATGTGG-GTACTTTTTTGGAC|PA|none
GTACTTTTTTGGACAGTATGGATAGCAAATAGTAGCATTGCCACAACTATTTCAGTGCATGTGTGAGGAAGGAGTTGAACCAAGACGCATTAAGCAAAACCCAGGGATCGTTAATCAGGCACTCCTCAATTGCTTCATATAGCCCCCCAAGATCGAAGGTTCCAGGTTCCAGGTTGTCCCTAAGTGCCTGAACAATGAGAAGCAATTTTCTTGATTCAGCTGAAAACCCCTCGAGTTGTGGAGATGCATATAGGCTGTTGAACACCGACTTTGCTAGCAATGTTCTGCACACC
>capture_1|sediment-69|fragment_63|end_1|63_copies|UMI_pair_CGCATGAT-GGCTACTGAATACA--GCTATCCT-CTTTTTTGGACAGT|PA|none
GGCTACTGAATACATAATGAAGGGAGTATACATAAACACAGCCCTATTGAATGCATCCTGTGCAGCCATGGATGACTTCCAACTGATTCCAATGATAAGCAAGTGCAGAACCAAGGAAGGAAGACGGAAGACAAATCTGTATGGATTCATTATAAAGGGAAGATCCCATTTGAGGAATGACACCGATGTGGTAAACTTTGTGAGCATGGAATTCTCTCTCACTGACCCGAGGCTGGAGCCACACAAATGGGAAAAGTACTGTGTTCTTGAGATAGGAGACATGCTCCTACGG
>capture_1|sediment-69|fragment_63|end_2|63_copies|UMI_pair_CGCATGAT-GGCTACTGAATACA--GCTATCCT-CTTTTTTGGACAGT|PA|none
CTTTTTTGGACAGTATGGATAGCAAATAGTAGCATTGCCACAACTATTTCAGTGCATGTGTGAGGAAGGAGTTGAACCAAGACGCATTAAGCAAAACCCAGGGATCGTTAATCAGGCACTCCTCAATTGCTTCATATAGCCCCCCAAGATCGAAGGTTCCAGGTTCCAGGTTGTCCCTAAGTGCCTGAACAATGAGAAGCAATTTTCTTGATTCAGCTGAAAACCCCTCGAGTTGTGGAGATGCATATAGGCTGTTGAACACCGACTTTGCTAGCAATNTTCTNCACACCTTC
>capture_2|sediment-54|fragment_3|end_1|5744_copies|UMI_pair_AAGCACTG-TGGAGATGAGGCGA--CAATGTGG-GTACTTTTTTGGAC|PA|none
TGGAGATGAGGCGATGCCTTCTTCAGTCACTTCAACAAATTGAGAGCATGATTGAGGCCGAGTCTTCTGTCAAGGAGAAGGACATGACCAAGGAATTCTTTGAAAACAGATCAGAAACATGGCCAATTGGAGAATCACCCAAAGGGGTGGAGGAAGGCTCCATTGGGAAGGTGTGCAGAACATTGCTAGCAAAGTCGGTGTTCAACAGCCTATATGCATCTCCACAACTCGAGGGGTTTTCAGCTGAATCAAGAAAATTGCTTCTCATTGTTCAGGCACTTAGGGACAACCTG
>capture_2|sediment-54|fragment_3|end_2|5744_copies|UMI_pair_AAGCACTG-TGGAGATGAGGCGA--CAATGTGG-GTACTTTTTTGGAC|PA|none
GTACTTTTTTGGACAGTATGGATAGCAAATAGTAGCATTGCCACAACTATTTCAGTGCATGTGTGAGGAAGGAGTTGAACCAAGACGCATTAAGCAAAACCCAGGGATCGTTAATCAGGCACTCCTCAATTGCTTCATATAGCCCCCCAAGATCGAAGGTTCCAGGTTCCAGGTTGTCCCTAAGTGCCTGAACAATGAGAAGCAATTTTCTTGATTCAGCTGAAAACCCCTCGAGTTGTGGAGATGCATATAGGCTGTTGAACACCGACTTTGCTAGCAATGTTCTGCACACC
>capture_1|Undetermined|fragment_53|end_1|383_copies|UMI_pair_ACCACGAT-TTTGGACAGTATGG--TTCGTTGG-CTGTGTTCTTGAGA|PA|none
TTTGGACAGTATGGATAGCAAATAGTAGCATTGCCACAACTATTTCAGTGCATGTGTGAGGAAGGAGTTGAACCAAGACGCATTAAGCAAAACCCAGGGATCGTTAATCAGGCACTCCTCAATTGCTTCATATAGCCCCCCAAGATCGAAGGTTCCAGGTTCCAGGTTGTCCCTAAGTGCCTGAACAATGAGAAGCAATTTTCTTGATTCAGCTGAAAACCCCTCGAGTTGTGGAGATGCATATAGGCTGTTGAACACCGACTTTGCTAGCAATGTTCTGCACACCTTCCCA
>capture_1|Undetermined|fragment_53|end_2|383_copies|UMI_pair_ACCACGAT-TTTGGACAGTATGG--TTCGTTGG-CTGTGTTCTTGAGA|PA|none
CTGTGTTCTTGAGATAGGAGACATGCTCCTACGGACTGCAATAGGCCAAGTGTCAAGGCCCATGTTCCTGTATGTGAGAACCAATGGGACTTCCAAGATCAAAATGAAATGGGGCATGGAGATGAGGCGATGCCTTCTTCAGTCCCTTCAACAAATTGAGAGCATGATTGAGGCCGAGTCTTCTGTCAAGGAGAAGGACATGACCAAGGAATTCTTTGAAAACAGATCAGAAACATGGCCAATTGGAGAATCACCCAAAGGGGTGGAGGAAGGCNCCATTGGGAAGGTGTGC
>capture_2|sediment-6|fragment_10|end_1|236_copies|UMI_pair_ACCACGAT-TTTGGACAGTATGG--TTCGTTGG-CTGTGTTCTTGAGA|PA|none
TTTGGACAGTATGGATAGCAAATAGTAGCATTGCCACAACTATTTCAGTGCATGTGTGAGGAAGGAGTTGAACCAAGACGCATTAAGCAAAACCCAGGGATCGTTAATCAGGCACTCCTCAATTGCTTCATATAGCCCCCCAAGATCGAAGGTTCCAGGTTCCAGGTTGTCCCTAAGTGCCTGAACAATGAGAAGCAATTTTCTTGATTCAGCTGAAAACCCCTCGAGTTGTGGAGATGCATATAGGCTGTTGAACACCGACTTTGCTAGCAATGTTCTGCACACCTTCCCA
>capture_2|sediment-6|fragment_10|end_2|236_copies|UMI_pair_ACCACGAT-TTTGGACAGTATGG--TTCGTTGG-CTGTGTTCTTGAGA|PA|none
CTGTGTTCTTGAGATAGGAGACATGCTCCTACGGACTGCAATAGGCCAAGTGTCAAGGCCCATGTTCCTGTATGTGAGAACCAATGGGACTTCCAAGATCAAAATGAAATGGGGCATGGAGATGAGGCGATGCCTTCTTCAGTCCCTTCAACAAATTGAGAGCATGATTGAGGCCGAGTCTTCTGTCAAGGAGAAGGACATGACCAAGGAATTCTTTGAAAACAGATCAGAAACATGGCCAATTGGAGAATCACCCAAAGGGGTGGAGGAAGGCNCCATTGGGAAGGTGTGC
>capture_1|sediment-62|fragment_2|end_1|4173_copies|UMI_pair_ACTAGGAG-ATCGGTGTCATTCC--CAATGTGG-ACAGGTTCGAGTTG|PA|none
ATCGGTGTCATTCCTCAAATGGGATCTTCCCTTTATAATGAATCCATACAGATTTGTCTTCCGTCTTCCTTCCTTGGTTCTGCACTTGCTTATCATTGGAATCAGTTGGAAGTCATCCATGGCTGCACAGGATGCATTCAATAGGGCTGTGTTTATGTATACTCCCTTCATTATGTATTCAGTAGCCCTGCAATGGGACACCTCCGCTGTGAAATAGTTCCTCCTCATACTCGCAATGTGTTCAATTGGAGCAATGTCTTCCCCTATTTCATCAAGTTCAATCCAACTCGAA
>capture_1|sediment-62|fragment_2|end_2|4173_copies|UMI_pair_ACTAGGAG-ATCGGTGTCATTCC--CAATGTGG-ACAGGTTCGAGTTG|PA|none
ACAGGTTCGAGTTGGATTGAACTTGATGAAATAGGGGAAGACATTGCTCCAATTGAACACATTGCGAGTATGAGGAGGAACTATTTCACAGCGGAGGTGTCCCATTGCAGGGCTACTGAATACATAATGAAGGGAGTATACATAAACACAGCCCTATTGAATGCATCCTGTGCAGCCATGGATGACTTCCAACTGATTCCAATGATAAGCAAGTGCAGAACCAAGGAAGGAAGACGGAAGACAAATCTGTATGGATTCATTATAAAGGGAAGATCCCATTTGAGGAATGACA
>capture_1|sediment-62|fragment_27|end_1|2452_copies|UMI_pair_CGCATGAT-CTTTATAATGAATC--GAGACGAT-AGCGGAGGTGTCCC|PA|none
CTTTATAATGAATCCATACAGATTTGTCTTCCGTCTTCCTTCCTTGGTTCTGCACTTGCTTATCATTGGAATCAGTTGGAAGTCATCCATGGCTGCACAGGATGCATTCAATAGGGCTGTGTTTATGTATACTCCCTTCATTATGTATTCAGTAGCCCTGCAATGGGACACCTCCGCTATCGTCTC
>capture_1|sediment-62|fragment_27|end_2|2452_copies|UMI_pair_CGCATGAT-CTTTATAATGAATC--GAGACGAT-AGCGGAGGTGTCCC|PA|none
AGCGGAGGTGTCCCATTGCAGGGCTACTGAATACATAATGAAGGGAGTATACATAAACACAGCCCTATTGAATGCATCCTGTGCAGCCATGGATGACTTCCAACTGATTCCAATGATAAGCAAGTGCAGAACCAAGGAAGGAAGACGGAAGACAAATCTGTATGGATTCATTATAAAGATCATGCG
>capture_2|sediment-10|fragment_26|end_1|494_copies|UMI_pair_ACTAGGAG-ATTGAACTTGATGA--CTTAGGAC-TCGGGTCAGTGAGA|PA|none
ATTGAACTTGATGAAATAGGGGAAGACATTGCTCCAATTGAACACATTGCGAGTATGAGGAGGAACTATTTCACAGCGGAGGTGTCCCATTGCAGGGCTACTGAATACATAATGAAGGGAGTATACATAAACACAGCCCTATTGAATGCATCCTGTGCAGCCATGGATGACTTCCAACTGATTCCAATGATAAGCAAGTGCAGAACCAAGGAAGGAAGACGGAAGACAAATCTGTATGGATTCATTATAAAGGGAAGATCCCATTTGAGGAATGACACCGATGTGGTAAACTT
>capture_2|sediment-10|fragment_26|end_2|494_copies|UMI_pair_ACTAGGAG-ATTGAACTTGATGA--CTTAGGAC-TCGGGTCAGTGAGA|PA|none
TCGGGTCAGTGAGAGAGAATTCCATGCTCACAAAGTTTACCACATCGGTGTCATTCCTCAAATGGGATCTTCCCTTTATAATGAATCCATACAGATTTGTCTTCCGTCTTCCTTCCTTGGTTCTGCACTTGCTTATCATTGGAATCAGTTGGAAGTCATCCATGGCTGCACAGGATGCATTCAATAGGGCTGTGTTTATGTATACTCCCTTCATTATGTATTCAGTAGCCCTGCAATGGGACACCTCCGCTGTGAAATAGTTCCTCCTCATACTCGCAATGTGTTCAATTGG
>capture_2|sediment-62|fragment_2|end_1|2805_copies|UMI_pair_CGCATGAT-CTTTATAATGAATC--GAGACGAT-AGCGGAGGTGTCCC|PA|none
CTTTATAATGAATCCATACAGATTTGTCTTCCGTCTTCCTTCCTTGGTTCTGCACTTGCTTATCATTGGAATCAGTTGGAAGTCATCCATGGCTGCACAGGATGCATTCAATAGGGCTGTGTTTATGTATACTCCCTTCATTATGTATTCAGTAGCCCTGCAATGGGACACCTCCGCTATCGTCTC
>capture_2|sediment-62|fragment_2|end_2|2805_copies|UMI_pair_CGCATGAT-CTTTATAATGAATC--GAGACGAT-AGCGGAGGTGTCCC|PA|none
AGCGGAGGTGTCCCATTGCAGGGCTACTGAATACATAATGAAGGGAGTATACATAAACACAGCCCTATTGAATGCATCCTGTGCAGCCATGGATGACTTCCAACTGATTCCAATGATAAGCAAGTGCAGAACCAAGGAAGGAAGACGGAAGACAAATCTGTATGGATTCATTATAAAGATCATGCG
>capture_2|sediment-62|fragment_18|end_1|7036_copies|UMI_pair_ACTAGGAG-ATCGGTGTCATTCC--CAATGTGG-ACAGGTTCGAGTTG|PA|none
ATCGGTGTCATTCCTCAAATGGGATCTTCCCTTTATAATGAATCCATACAGATTTGTCTTCCGTCTTCCTTCCTTGGTTCTGCACTTGCTTATCATTGGAATCAGTTGGAAGTCATCCATGGCTGCACAGGATGCATTCAATAGGGCTGTGTTTATGTATACTCCCTTCATTATGTATTCAGTAGCCCTGCAATGGGACACCTCCGCTGTGAAATAGTTCCTCCTCATACTCGCAATGTGTTCAATTGGAGCAATGTCTTCCCCTATTTCATCAAGTTCAATCCAACTCNAA
>capture_2|sediment-62|fragment_18|end_2|7036_copies|UMI_pair_ACTAGGAG-ATCGGTGTCATTCC--CAATGTGG-ACAGGTTCGAGTTG|PA|none
ACAGGTTCGAGTTGGATTGAACTTGATGAAATAGGGGAAGACATTGCTCCAATTGAACACATTGCGAGTATGAGGAGGAACTATTTCACAGCGGAGGTGTCCCATTGCAGGGCTACTGAATACATAATGAAGGGAGTATACATAAACACAGCCCTATTGAATGCATCCTGTGCAGCCATGGATGACTTCCAACTGATTCCAATGATAAGCAAGTGCAGAACCAAGGAAGGAAGACGGAAGACAAATCTGTATGGATTCATTATAAAGGGAAGATCCCATTTGAGGAATGACA
>capture_1|sediment-63|fragment_54|end_1|42_copies|UMI_pair_GAAGGAAG-ACTTTTTTGGACAG--GATGTGTG-ATTCATTATAAAGG|PA|none
ACTTTTTTGGACAGTATGGATAGCAAATAGTAGCATTGCCACAACTATTTCAGTGCATGTGTGAGGAAGGAGTTGAACCAAGACGCATTAAGCAAAACCCAGGGATCGTTAATCAGGCACTCCTCAATTGCTTCATATAGCCCCCCAAGATCGAAGGTTCCAGGTTCCAGGTTGTCCCTAAGTGCCTGAACAATGAGAAGCAATTTTCTTGATTCAGCTGAAAACCCCTCGAGTTGTGGAGATGCATATAGGCTGTTGAACACTGACTTTGCTAGCAATGTTCTGCACACCTT
>capture_1|sediment-63|fragment_54|end_2|42_copies|UMI_pair_GAAGGAAG-ACTTTTTTGGACAG--GATGTGTG-ATTCATTATAAAGG|PA|none
ATTCATTATAAAGGGAAGATCCCATTTGAGGAATGACACCGATGTGGTAAACTTTGTGAGCATGGAATTCTCTCTCACTGACCCGAGGCTGGAGCCACACAAATGGGAAAAGTACTGTGTTCTTGAGATAGGAGACATGCTCCTACGGACTGCAATAGGCCAAGTGTCAAGGCCCATGTTCCTGTATGTGAGAACCAATGGGACTTCCAAGATCAAAATGAAATGGGGCATGGAGATGAGGCGATGCCTTCTTCAGTCCCTTCAACAAATTGAGAGCATGATTGAGGCCGANT
>capture_1|sediment-45|fragment_2|end_1|1785_copies|UMI_pair_TTCGTTGG-GTTCGGTTCGAATC--TTGCAGAC-TATGGGATTCCTTT|PA|none
GTTCGGTTCGAATCCATCCACATAGGCTCTAAAGTTTTCAAGGCTGGAGAAGTTCGGTGGGAGACTTTGGTCGGCAAGCCTGCGCATGGTTCCTGTGATTTCAAATCTCTCTTCAATTGTCTCTTCGCCTCTCTCGGACTGACGAAAGGAATCCCATAGTCTGCAA
>capture_1|sediment-45|fragment_2|end_2|1785_copies|UMI_pair_TTCGTTGG-GTTCGGTTCGAATC--TTGCAGAC-TATGGGATTCCTTT|PA|none
TATGGGATTCCTTTCGTCAGTCCGAGAGAGGCGAAGAGACAATTGAAGAGAGATTTGAAATCACAGGAACCATGCGCAGGCTTGCCGACCAAAGTCTCCCACCGAACTTCTCCAGCCTTGAAAACTTTAGAGCCTATGTGGATGGATTCGAACCGAACCCAACGAA
>capture_1|sediment-54|fragment_6|end_1|6785_copies|UMI_pair_ATCCAGAG-GTTCCAGGTTCCAG--GCACAACT-TAGCAAAGTCAGTG|PA|none
GTTCCAGGTTCCAGGTTGTCCCTAAGTGCCTGAACAATGAGAAGCAATTTTCTTGATTCAGCTGAAAACCCCTCGAGTTGTGGAGATGCATATAGGCTGTTGAACACTGACTTTGCTAAGTTGTGC
>capture_1|sediment-54|fragment_6|end_2|6785_copies|UMI_pair_ATCCAGAG-GTTCCAGGTTCCAG--GCACAACT-TAGCAAAGTCAGTG|PA|none
TAGCAAAGTCAGTGTTCAACAGCCTATATGCATCTCCACAACTCGAGGGGTTTTCAGCTGAATCAAGAAAATTGCTTCTCATTGTTCAGGCACTTAGGGACAACCTGGAACCTGGAACCTCTGGAT
>capture_2|sediment-54|fragment_7|end_1|5959_copies|UMI_pair_ATCCAGAG-GTTCCAGGTTCCAG--GCACAACT-TAGCAAAGTCAGTG|PA|none
GTTCCAGGTTCCAGGTTGTCCCTAAGTGCCTGAACAATGAGAAGCAATTTTCTTGATTCAGCTGAAAACCCCTCGAGTTGTGGAGATGCATATAGGCTGTTGAACACTGACTTTGCTAAGTTGTGC
>capture_2|sediment-54|fragment_7|end_2|5959_copies|UMI_pair_ATCCAGAG-GTTCCAGGTTCCAG--GCACAACT-TAGCAAAGTCAGTG|PA|none
TAGCAAAGTCAGTGTTCAACAGCCTATATGCATCTCCACAACTCGAGGGGTTTTCAGCTGAATCAAGAAAATTGCTTCTCATTGTTCAGGCACTTAGGGACAACCTGGAACCTGGAACCTCTGGAT
>capture_1|sediment-65|fragment_3|end_1|4585_copies|UMI_pair_GCACAACT-GTACTTTTTTGGAC--GTGCCATA-AAGCAATTGAGGAG|PA|none
GTACTTTTTTGGACAGTATGGATAGCAAATAGTAGCATTGCCACAACTATTTCAGTGCATGTGTGAGGAAGGAGTTGAACCAAGACGCATTAAGCAAAACCCAGGGATCGTTAATCAGGCACTCCTCAATTGCTTTATGGCAC
>capture_1|sediment-65|fragment_3|end_2|4585_copies|UMI_pair_GCACAACT-GTACTTTTTTGGAC--GTGCCATA-AAGCAATTGAGGAG|PA|none
AAGCAATTGAGGAGTGCCTGATTAACGATCCCTGGGTTTTGCTTAATGCGTCTTGGTTCAACTCCTTCCTCACACATGCACTGAAATAGTTGTGGCAATGCTACTATTTGCTATCCATACTGTCCAAAAAAGTACAGTTGTGC
>capture_1|sediment-1|fragment_34|end_1|689_copies|UMI_pair_CGGCTAAT-TGGAAACAGAGAAA--GAGACGAT-AAAGGATTGACCAC|HA|H8
TGGAAACAGAGAAACACCCCGCTTATTGTAATACTGATTTAGGAACACCATTGGAACTGCGAGATTGCAAAATTGAGGCGGTGATCTATGGAAATCCCAAGTGTGACATCCATTTAAAGGACCAAGGTTGGTCATACATAGTGGAGAGGCCCAGCGCGCCAGAAGGGATGTGTTATCCTGGATCGGTAGAAAATCTAGAGGAACTGAGATTTGTCTTTTCCAATGCGGCATCCTACAAGAGAATAAGACTATTTGACTATTCCAGGTGGAATGTAACCAGCTCTGGGACC
>capture_1|sediment-1|fragment_34|end_2|689_copies|UMI_pair_CGGCTAAT-TGGAAACAGAGAAA--GAGACGAT-AAAGGATTGACCAC|HA|H8
AAAGGATTGACCACCTGTTGATGCATTGCATGCCTTGCTGGTCCCAGAGCTGGTTACATTCCACCTGGAATAGTCAAATAGTCTTATTCTCTTGTAGGATGCCGCATTGGAAAAGACAAATCTCAGTTCCTCTAGATTTTCTACCGATCCAGGATAACACATCCCTTCTGGCGCGCTGGGCCTCTCCACTATGTATGACCAACCTTGGTCCTTTAAATGGATGTCACACTTGGGATTTCCATAGATCACCGCCTCAATTTTGCAATCTCGCAGTTCCAATGGTGTTCCTAAA
>capture_1|sediment-1|fragment_51|end_1|760_copies|UMI_pair_GAGACGAT-TCTTGGCGAGCACA--GTTACGCA-GACAAATCTCAGTT|HA|H8
TCTTGGCGAGCACAAATGCATACGATAGGATATGCATTGGTTACCAATCGAACAATTCCACAGACACAGTGAACACCCTTATAGAACAGAATGTGCCGGTCACTCAAACAATGGAGCTTGTGGAAACAGAGAAACACCCCGCTTATTGTAATACTGATTTAGGAACACCATTGGAACTGCGAGATTGCAAAATTGAGGCGGTGATCTATGGAAATCCCAAGTGTGACATCCATTTAAAGGACCAAGGTTGGTCATACATAGTGGAGAGGCCCAGCGCGCCAGAAGGGANGNGT
>capture_1|sediment-1|fragment_51|end_2|760_copies|UMI_pair_GAGACGAT-TCTTGGCGAGCACA--GTTACGCA-GACAAATCTCAGTT|HA|H8
GACAAATCTCAGTTCCTCTAGATTTTCTACCCATCCAGGATAACACATCCCTTCTGGCGCGCTGGGCCTCTCCACTATGTATGACCAACCTTGGTCCTTTAAATGGATGTCACACTTGGGATTTCCATAGATCACCGCCTCAATTTTGCAATCTCGCAGTTCCAATGGTGTTCCTAAATCAGTATTACAATAAGCGGGGTGTTTCTCTGTTTCCACAAGCTCCATTGTTTGAGTGACCGGCACATTCTGTTCTATAAGGGTGTTCACTGTGTCTGTGGAATTGTTCGATTGGT
>capture_2|sediment-1|fragment_16|end_1|5746_copies|UMI_pair_CGGCTAAT-TGGAAACAGAGAAA--GAGACGAT-AAAGGATTGACCAC|HA|H8
TGGAAACAGAGAAACACCCCGCTTATTGTAATACTGATTTAGGAACACCATTGGAACTGCGAGATTGCAAAATTGAGGCGGTGATCTATGGAAATCCCAAGTGTGACATCCATTTAAAGGACCAAGGTTGGTCATACATAGTGGAGAGGCCCAGCGCGCCAGAAGGGATGTGTTATCCTGGATCGGTAGAAAATCTAGAGGAACTGAGATTTGTCTTTTCCAATGCGGCATCCTACAAGAGAATAAGACTATTTGACTATTCCAGGTGGAATGTAACCAGCTCTGGGACCA
>capture_2|sediment-1|fragment_16|end_2|5746_copies|UMI_pair_CGGCTAAT-TGGAAACAGAGAAA--GAGACGAT-AAAGGATTGACCAC|HA|H8
AAAGGATTGACCACCTGTTGATGCATTGCATGCCTTGCTGGTCCCAGAGCTGGTTACATTCCACCTGGAATAGTCAAATAGTCTTATTCTCTTGTAGGATGCCGCATTGGAAAAGACAAATCTCAGTTCCTCTAGATTTTCTACCGATCCAGGATAACACATCCCTTCTGGCGCGCTGGGCCTCTCCACTATGTATGACCAACCTTGGTCCTTTAAATGGATGTCACACTTGGGATTTCCATAGATCACCGCCTCAATTTTGCAATCTCGCAGTTCCAATGGTGTTCCTAAA
>capture_1|sediment-1|fragment_36|end_1|2050_copies|UMI_pair_GATGTGTG-GCCCCGGATCTCCT--TCGCTGTT-GAGATGGCAAATGG|NP|none
GCCCCGGATCTCCTAGGGAGGGTTGAGCCTTGCATCAGAGAGCACATCCTAGGGTCCATTCCAGTGCGCACAAGTGCCCTTGTTCTCTGGTATGTGGCATCATTCAGATTGGAATGCCAAATCATCAAATGAGTGAGACCAGCAGTTGCATCCTCTCCATTATTAGCTTGACGCCAAATTCTTCTGATCTCTTCTTTGTCGTAGAGGATCAACTCTCTCATCCATTTGCCATCTCAACAGCGA
>capture_1|sediment-1|fragment_36|end_2|2050_copies|UMI_pair_GATGTGTG-GCCCCGGATCTCCT--TCGCTGTT-GAGATGGCAAATGG|NP|none
GAGATGGCAAATGGATGAGAGAGTTGATCCTCTACGACAAAGAAGAGATCAGAAGAATTTGGCGTCAAGCTAATAATGGAGAGGATGCAACTGCTGGTCTCACTCATTTGATGATTTGGCATTCCAATCTGAATGATGCCACATACCAGAGAACAAGGGCACTTGTGCGCACTGGAATGGACCCTAGGATGTGCTCTCTGATGCAAGGCTCAACCCTCCCTAGGAGATCCGGGGCCACACATC
>capture_1|sediment-1|fragment_40|end_1|1259_copies|UMI_pair_ATCCAGAG-TGAGGATGTTGCAC--TTCGTTGG-CGCACTGGAATGGA|NP|none
TGAGGATGTTGCACATTCTCTCGTAGGCAATCCTGGTTCTCCGTCCATTTTCGCCTCTCCAGAAATTCCGATCATTGATCCCTCGTTTGATCATCCGAGTCAATTCCATCACCATTTTCCAACTCCTTTCACTGCTGCTCCAGCAGCCCCGGATCTCCTAGGGAGGGTTGAGCCTTGCATCAGAGAGCACATCCTAGGGTCCATTCCAGTGCGCCAACGAA
>capture_1|sediment-1|fragment_40|end_2|1259_copies|UMI_pair_ATCCAGAG-TGAGGATGTTGCAC--TTCGTTGG-CGCACTGGAATGGA|NP|none
CGCACTGGAATGGACCCTAGGATGTGCTCTCTGATGCAAGGCTCAACCCTCCCTAGGAGATCCGGGGCTGCTGGAGCAGCAGTGAAAGGAGTTGGAAAATGGTGATGGAATTGACTCGGATGATCAAACGAGGGATCAATGATCGGAATTTCTGGAGAGGCGAAAATGGACGGAGAACCAGGATTGCCTACGAGAGAATGTGCAACATCCTCACTCTGGAT
>capture_1|sediment-38|fragment_6|end_1|1375_copies|UMI_pair_CTGTTGAC-CTTCCATTTTCGCC--GATCGAGT-GCATTCCAATCTGA|NP|none
CTTCCATTTTCGCCTCTCCAGAAATTCCGATCATTGATCCCTCGTTTGATCATCCGAATCAATTCCATCACCATTGTTCCAACACCTTTCACTGCTGCTCCAGCAGCCCCGGATCTCCTAGGGAGGGTTGAGCCTTGCATCAGAGAGCACATCCTAGGGTCCATTCCAGTACGCACAAGTGCCCTTGTCCTCTGGTATGTGGCATCATTCAGATTGGAATGCACTCGATC
>capture_1|sediment-38|fragment_6|end_2|1375_copies|UMI_pair_CTGTTGAC-CTTCCATTTTCGCC--GATCGAGT-GCATTCCAATCTGA|NP|none
GCATTCCAATCTGAATGATGCCACATACCAGAGGACAAGGGCACTTGTGCGTACTGGAATGGACCCTAGGATGTGCTCTCTGATGCAAGGCTCAACCCTCCCTAGGAGATCCGGGGCTGCTGGAGCAGCAGTGAAAGGTGTTGGAACAATGGTGATGGAATTGATTCGGATGATCAAACGAGGGATCAATGATCGGAATTTCTGGAGAGGCGAAAATGGAAGGTCAACAG
>capture_1|sediment-45|fragment_37|end_1|1635_copies|UMI_pair_ACTGAGGT-GGCAAATGGATGAG--TTGCAGAC-CCAGGATTCCGGCT|NP|none
GGCAAATGGATGAGAGAGCTGATCCTCTACGACAAAGAAGAGATCAGAAGAATTTGGCGTCAAGCTAATAATGGAGAGGATGCAACTGCTGGTCTCACTCATTTGATGATTTGGCATTCCAATCTGAATGATGCCACATACCAGAGGACAAGGGCACTTGTGCGTACTGGAATGGACCCTAGGATGTGCTCTCTGATGCAAGGCTCAACCCTCCCTAGGAGATCCGGGGCTGCTGGAGCAGCAGTGAAAGGTGTTGGAACAATGGTGATGGAATTGATTCGGATGATCAAAC
>capture_1|sediment-45|fragment_37|end_2|1635_copies|UMI_pair_ACTGAGGT-GGCAAATGGATGAG--TTGCAGAC-CCAGGATTCCGGCT|NP|none
CCAGGATTCCGGCTTTCCCTCACTTGGTCCATCATTNCTCGTTGTGCTGCTGTTTGGAACTTTCCCTTGAGGATGTTGCACATTCTCTCGTAGGCAATCCTGGTTCTCCTTCCATTTTCGCCTCTCCAGAAATTCCGATCATTGATCCCTCGTTTGATCATCCGAATCAATTCCATCACCATTGTTCCAACACCTTTCACTGCTGCTCCAGCAGCCCCGGATCTCCTAGGGAGGGTTGAGCCTTGCATCAGAGAGCACATCCTAGGGTCCATTCCAGTACGCACAAGTGCCC
>capture_1|sediment-45|fragment_109|end_1|415_copies|UMI_pair_CAATGTGG-ATCAATTCCGACCA--CGCATGAT-GGAATTGATTCGGA|NP|none
ATCAATTCCGACCAGAGAGTATCCTTCTCTTTCAAAGTCATATCCACTGGCTACAGCAAGTCCATACACGCAAGCAGGCAGACAGGACTTATGAGCCACTGATCCCCTCAGGATGAGAGCAGATCGTGCGAGAAAGATGAGATCTTCAATCTCAGCATTCCCAGGATTCCGGCTTTCCCTCACTTGGTCCATCATTGCTCGTTGTGCTGCTGTTTGGAACTTTCCCTTGAGGATGTTGCACATTCTCTCGTAGGCAATCCTGGTTCTCCTTCCATTTTCGCCTCNCCANAAA
>capture_1|sediment-45|fragment_109|end_2|415_copies|UMI_pair_CAATGTGG-ATCAATTCCGACCA--CGCATGAT-GGAATTGATTCGGA|NP|none
GGAATTGATTCGGATGATCAAACGAGGGATCAATGATCGGAATTTCTGGAGAGGCGAAAATGGAAGGAGAACCAGGATTGCCTACGAGAGAATGTGCAACATCCTCAAGGGAAAGTTCCAAACAGCAGCACAACGAGCAATGATGGACCAAGTGAGGGAAAGCCGGAATCCTGGGAATGCTGAGATTGAAGATCTCATCTTTCTCGCACGATCTGCTCTCATCCTGAGGGGATCAGTGGCTCATAAGTCCTGTCTGCCTGCTTGCGTGTATGGACTTGCTGTAGCCAGTGGA
>capture_1|sediment-50|fragment_262|end_1|251_copies|UMI_pair_ATCCAGAG-GATCCCCTCAGGAT--GATCGAGT-CTGGGAAGGATCCC|NP|none
GATCCCCTCAGGATGAGAGCAGATCGTGCGAGAAAGATGAGATCTTCAATCTCAGCATTCCCAGGATTCCGGCTTTCCCTCACTTGGTCCATCATTGCTCGTTGTGCTGCTGTTTGGAACTTTCCCTTGAGGATGTTGCACATTCTCTCGTAGGCAATCCTGGTTCTCCGTCCGTTTTCGCCTCTCCAGAAATTCCGATCATTGATCCCTCGTTTGATCATCCGAATCAGTTCCATCACCATTGTTCCAACTCCCTTCACTGCTGCTCCAGCAGCCCCGGATCNCCTAGGG
>capture_1|sediment-50|fragment_262|end_2|251_copies|UMI_pair_ATCCAGAG-GATCCCCTCAGGAT--GATCGAGT-CTGGGAAGGATCCC|NP|none
CTGGGAAGGATCCCAAGAAGACTGGAGGTCCAATCTACAGGAGGAGAGATGGCAAATGGGTGAGAGAGTTGATCCTCTACGACAAAGAAGAGATCAGAAGAATTTGGCGTCAAGCTAATAATGGAGAGGATGCAACTACTGGTCTCACTCATTTGATGATTTGGCATTCCAATCTGAATGATGCCACATACCAGAGAACAAGGGCACTTGTGCGTACTGGAATGGACCCTAGGATGTGCTCTCTGATGCAAGGCTCAACCCTCCCTAGGAGATCCGGGGCTGCTGGAGCAGC
>capture_1|sediment-52|fragment_11|end_1|4465_copies|UMI_pair_GCGTCATT-GGCAAATGGATGAG--TTGCGAAG-TTGATCCCTCGCTT|NP|none
GGCAAATGGATGAGAGAGTTGATCCTCTACGACAAAGAAGAGATCAGAAGAATTTGGCGTCAAGCTAATAATGGAGAGGATGCAACTGCTGGTCTCACTCATTTGATGATTTGGCATTCCAATCTGAATGATGCCACATACCAGAGAACAAGGGCACTTGTGCGTACTGGAATGGACCCTAGGATGTGCTCTCTGATGCAAGGCTCAACCCTCCCTAGGAGATCCGGGGCTGCTGGAGCAGCAGTGAAGGGAGTTGGAACAATGGTGATGGAACTGATTCGGATGATCAAGCG
>capture_1|sediment-52|fragment_11|end_2|4465_copies|UMI_pair_GCGTCATT-GGCAAATGGATGAG--TTGCGAAG-TTGATCCCTCGCTT|NP|none
TTGATCCCTCGCTTGATCATCCGAATCAGTTCCATCACCATTGTTCCAACTCCCTTCACTGCTGCTCCAGCAGCCCCGGATCTCCTAGGGAGGGTTGAGCCTTGCATCAGAGAGCACATCCTAGGGTCCATTCCAGTACGCACAAGTGCCCTTGTTCTCTGGTATGTGGCATCATTCAGATTGGAATGCCAAATCATCAAATGAGTGAGACCAGCAGTTGCATCCTCTCCATTATTAGCTTGACGCCAAATTCTTCTGATCTCTTCTTTGTCGTAGAGGATCAACTCTCNCA
>capture_1|sediment-52|fragment_29|end_1|1248_copies|UMI_pair_CTGTTGAC-CCGAATCAGTTCCA--CTGTTGAC-TGGATGAGAGAGTT|NP|none
CCGAATCAGTTCCATCACCATTGTTCCAACTCCCTTCACTGCTGCTCCAGCAGCCCCGGATCTCCTAGGGAGGGTTGAGCCTTGCATCAGAGAGCACATCCTAGGGTCCATTCCAGTACGCACAAGTGCCCTTGTTCTCTGGTATGTGGCATCATTCAGATTGGAATGCCAAATCATCAAATGAGTGAGACCAGCAGTTGCATCCTCTCCATTATTAGCTTGACGCCAAATTCTTCTGATCTCTTCTTTGTCGTAGAGGATCAACTCTCTCATCCAGTCAACAG
>capture_1|sediment-52|fragment_29|end_2|1248_copies|UMI_pair_CTGTTGAC-CCGAATCAGTTCCA--CTGTTGAC-TGGATGAGAGAGTT|NP|none
TGGATGAGAGAGTTGATCCTCTACGACAAAGAAGAGATCAGAAGAATTTGGCGTCAAGCTAATAATGGAGAGGATGCAACTGCTGGTCTCACTCATTTGATGATTTGGCATTCCAATCTGAATGATGCCACATACCAGAGAACAAGGGCACTTGTGCGTACTGGAATGGACCCTAGGATGTGCTCTCTGATGCAAGGCTCAACCCTCCCTAGGAGATCCGGGGCTGCTGGAGCAGCAGTGAAGGGAGTTGGAACAATGGTGATGGAACTGATTCGGGTCAACAG
>capture_1|sediment-52|fragment_83|end_1|2458_copies|UMI_pair_ACTAGGAG-CCTCGCTTGATCAT--GAAGGAAG-GGCAAATGGATGAG|NP|none
CCTCGCTTGATCATCCGAATCAGTTCCATCACCATTGTTCCAACTCCCTTCACTGCTGCTCCAGCAGCCCCGGATCTCCTAGGGAGGGTTGAGCCTTGCATCAGAGAGCACATCCTAGGGTCCATTCCAGTACGCACAAGTGCCCTTGTTCTCTGGTATGTGGCATCATTCAGATTGGAATGCCAAATCATCAAATGAGTGAGACCAGCAGTTGCATCCTCTCCATTATTAGCTTGACGCCAAATTCTTCTGATCTCTTCTTTGTCGTAGAGGATCAACTCTCNCATCCATTT
>capture_1|sediment-52|fragment_83|end_2|2458_copies|UMI_pair_ACTAGGAG-CCTCGCTTGATCAT--GAAGGAAG-GGCAAATGGATGAG|NP|none
GGCAAATGGATGAGAGAGTTGATCCTCTACGACAAAGAAGAGATCAGAAGAATTTGGCGTCAAGCTAATAATGGAGAGGATGCAACTGCTGGTCTCACTCATTTGATGATTTGGCATTCCAATCTGAATGATGCCACATACCAGAGAACAAGGGCACTTGTGCGTACTGGAATGGACCCTAGGATGTGCTCTCTGATGCAAGGCTCAACCCTCCCTAGGAGATCCGGGGCTGCTGGAGCAGCAGTGAAGGGAGTTGGAACAATGGTGATGGAACTGATTCGGATGATCAAGCG
>capture_1|sediment-52|fragment_144|end_1|3153_copies|UMI_pair_CTGTTGAC-GAAAGGATCAATTC--TTGCGAAG-AGAACCAGGATTGC|NP|none
GAAAGGATCAATTCCGACTAGAGAGTATCCTTCTCTTTCAAAGTCATATCCACTGGCTACAGCAAGTCCATACACGCAAGCAGGCAGACAGGACTTATGAGCCACTGATCCCCTCAGGATGAGAGCAGATCGTGCGAGAAAGATGAGATCTTCAATCTCAGCATTCCCAGGATTCCGGCTTTCCCTCACTTGGTCCATCATTGCTCGTTGTGCTGCTGTTTGGAACTTTCCCTTGAGGATGTTGCACATTCTCTCGTAGGCAATCCTGGTTCTCTTCGCAA
>capture_1|sediment-52|fragment_144|end_2|3153_copies|UMI_pair_CTGTTGAC-GAAAGGATCAATTC--TTGCGAAG-AGAACCAGGATTGC|NP|none
AGAACCAGGATTGCCTACGAGAGAATGTGCAACATCCTCAAGGGAAAGTTCCAAACAGCAGCACAACGAGCAATGATGGACCAAGTGAGGGAAAGCCGGAATCCTGGGAATGCTGAGATTGAAGATCTCATCTTTCTCGCACGATCTGCTCTCATCCTGAGGGGATCAGTGGCTCATAAGTCCTGTCTGCCTGCTTGCGTGTATGGACTTGCTGTAGCCAGTGGATATGACTTTGAAAGAGAAGGATACTCTCTAGTCGGAATTGATCCTTTCGTCAACAG
>capture_1|sediment-52|fragment_355|end_1|2963_copies|UMI_pair_CTGTTGAC-CTCGCTTGATCATC--GAAGGAAG-AAATGGATGAGAGA|NP|none
CTCGCTTGATCATCCGAATCAGTTCCATCACCATTGTTCCAACTCCCTTCACTGCTGCTCCAGCAGCCCCGGATCTCCTAGGGAGGGTTGAGCCTTGCATCAGAGAGCACATCCTAGGGTCCATTCCAGTACGCACAAGTGCCCTTGTTCTCTGGTATGTGGCATCATTCAGATTGGAATGCCAAATCATCAAATGAGTGAGACCAGCAGTTGCATCCTCTCCATTATTAGCTTGACGCCAAATTCTTCTGATCTCTTCTTTGTCGTAGAGGATCAACTCTCNCATCCATTTT
>capture_1|sediment-52|fragment_355|end_2|2963_copies|UMI_pair_CTGTTGAC-CTCGCTTGATCATC--GAAGGAAG-AAATGGATGAGAGA|NP|none
AAATGGATGAGAGAGTTGATCCTCTACGACAAAGAAGAGATCAGAAGAATTTGGCGTCAAGCTAATAATGGAGAGGATGCAACTGCTGGTCTCACTCATTTGATGATTTGGCATTCCAATCTGAATGATGCCACATACCAGAGAACAAGGGCACTTGTGCGTACTGGAATGGACCCTAGGATGTGCTCTCTGATGCAAGGCTCAACCCTCCCTAGGAGATCCGGGGCTGCTGGAGCAGCAGTGAAGGGAGTTGGAACAATGGTGATGGAACTGATTCGGATGATCAAGCGAGG
>capture_1|sediment-52|fragment_475|end_1|5425_copies|UMI_pair_GAAGGAAG-GTTCCATCACCATT--TTGCGAAG-GAGATGGCAAATGG|NP|none
GTTCCATCACCATTGTTCCAACTCCCTTCACTGCTGCTCCAGCAGCCCCGGATCTCCTAGGGAGGGTTGAGCCTTGCATCAGAGAGCACATCCTAGGGTCCATTCCAGTACGCACAAGTGCCCTTGTTCTCTGGTATGTGGCATCATTCAGATTGGAATGCCAAATCATCAAATGAGTGAGACCAGCAGTTGCATCCTCTCCATTATTAGCTTGACGCCAAATTCTTCTGATCTCTTCTTTGTCGTAGAGGATCAACTCTCTCATCCATTTGCCATCTCCTTCGCAA
>capture_1|sediment-52|fragment_475|end_2|5425_copies|UMI_pair_GAAGGAAG-GTTCCATCACCATT--TTGCGAAG-GAGATGGCAAATGG|NP|none
GAGATGGCAAATGGATGAGAGAGTTGATCCTCTACGACAAAGAAGAGATCAGAAGAATTTGGCGTCAAGCTAATAATGGAGAGGATGCAACTGCTGGTCTCACTCATTTGATGATTTGGCATTCCAATCTGAATGATGCCACATACCAGAGAACAAGGGCACTTGTGCGTACTGGAATGGACCCTAGGATGTGCTCTCTGATGCAAGGCTCAACCCTCCCTAGGAGATCCGGGGCTGCTGGAGCAGCAGTGAAGGGAGTTGGAACAATGGTGATGGAACCTTCCTTC
>capture_1|sediment-52|fragment_585|end_1|130_copies|UMI_pair_GCACAACT-CGGAAAGGATCAAT--TGGACTCT-CTGGAGGAACATCC|NP|none
CGGAAAGGATCAATTCCGACTAGAGAGTATCCTTCTCTTTCAAAGTCATATCCACTGGCTACAGCAAGTCCATACACGCAAGCAGGCAGACAGGACTTATGAGCCACTGATCCCCTCAGGATGAGAGCAGATCGTGCGAGAAAGATGAGATCTTCAATCTCAGCATTCCCAGGATTCCGGCTTTCCCTCACTTGGTCCATCATTGCTCGTTGTGCTGCTGTTTGGAACTTTCCCTTGAGGATGTTGCACATTCTCTCGTAGGCAATCCTGGTTCTCCGTCCATTTTCGCCTCT
>capture_1|sediment-52|fragment_585|end_2|130_copies|UMI_pair_GCACAACT-CGGAAAGGATCAAT--TGGACTCT-CTGGAGGAACATCC|NP|none
CTGGAGGAACATCCCAGTGCTGGGAAGGATCCCAAGAAGACTGGAGGTCCAATCTACAGGAGGAGAGATGGCAAATGGATGAGAGAGTTGATCCTCTACGACAAAGAAGAGATCAGAAGAATTTGGCGTCAAGCTAATAATGGAGAGGATGCAACTGCTGGTCTCACTCATTTGATGATTTGGCATTCCAATCTGAATGATGCCACATACCAGAGAACAAGGGCACTTGTGCGTACTGGAATGGACCCTAGGATGTGCTCTCTGATGCAAGGCTCAACCCNCCCTAGG
>capture_2|sediment-1|fragment_39|end_1|1877_copies|UMI_pair_ATCCAGAG-TGAGGATGTTGCAC--TTCGTTGG-CGCACTGGAATGGA|NP|none
TGAGGATGTTGCACATTCTCTCGTAGGCAATCCTGGTTCTCCGTCCATTTTCGCCTCTCCAGAAATTCCGATCATTGATCCCTCGTTTGATCATCCGAGTCAATTCCATCACCATTTTCCAACTCCTTTCACTGCTGCTCCAGCAGCCCCGGATCTCCTAGGGAGGGTTGAGCCTTGCATCAGAGAGCACATCCTAGGGTCCATTCCAGTGCGCCAACGAA
>capture_2|sediment-1|fragment_39|end_2|1877_copies|UMI_pair_ATCCAGAG-TGAGGATGTTGCAC--TTCGTTGG-CGCACTGGAATGGA|NP|none
CGCACTGGAATGGACCCTAGGATGTGCTCTCTGATGCAAGGCTCAACCCTCCCTAGGAGATCCGGGGCTGCTGGAGCAGCAGTGAAAGGAGTTGGAAAATGGTGATGGAATTGACTCGGATGATCAAACGAGGGATCAATGATCGGAATTTCTGGAGAGGCGAAAATGGACGGAGAACCAGGATTGCCTACGAGAGAATGTGCAACATCCTCACTCTGGAT
>capture_2|sediment-45|fragment_35|end_1|1213_copies|UMI_pair_CAATGTGG-ATCAATTCCGACCA--CGCATGAT-GGAATTGATTCGGA|NP|none
ATCAATTCCGACCAGAGAGTATCCTTCTCTTTCAAAGTCATATCCACTGGCTACAGCAAGTCCATACACGCAAGCAGGCAGACAGGACTTATGAGCCACTGATCCCCTCAGGATGAGAGCAGATCGTGCGAGAAAGATGAGATCTTCAATCTCAGCATTCCCAGGATTCCGGCTTTCCCTCACTTGGTCCATCATTGCTCGTTGTGCTGCTGTTTGGAACTTTCCCTTGAGGATGTTGCACATTCTCTCGTAGGCAATCCTGGTTCTCCTTCCATTTTCGCCTCNCCANAAA
>capture_2|sediment-45|fragment_35|end_2|1213_copies|UMI_pair_CAATGTGG-ATCAATTCCGACCA--CGCATGAT-GGAATTGATTCGGA|NP|none
GGAATTGATTCGGATGATCAAACGAGGGATCAATGATCGGAATTTCTGGAGAGGCGAAAATGGAAGGAGAACCAGGATTGCCTACGAGAGAATGTGCAACATCCTCAAGGGAAAGTTCCAAACAGCAGCACAACGAGCAATGATGGACCAAGTGAGGGAAAGCCGGAATCCTGGGAATGCTGAGATTGAAGATCTCATCTTTCTCGCACGATCTGCTCTCATCCTGAGGGGATCAGTGGCTCATAAGTCCTGTCTGCCTGCTTGCGTGTATGGACTTGCTGTAGCCAGTGGA
>capture_2|sediment-52|fragment_87|end_1|2727_copies|UMI_pair_GAAGGAAG-GTTCCATCACCATT--TTGCGAAG-GAGATGGCAAATGG|NP|none
GTTCCATCACCATTGTTCCAACTCCCTTCACTGCTGCTCCAGCAGCCCCGGATCTCCTAGGGAGGGTTGAGCCTTGCATCAGAGAGCACATCCTAGGGTCCATTCCAGTACGCACAAGTGCCCTTGTTCTCTGGTATGTGGCATCATTCAGATTGGAATGCCAAATCATCAAATGAGTGAGACCAGCAGTTGCATCCTCTCCATTATTAGCTTGACGCCAAATTCTTCTGATCTCTTCTTTGTCGTAGAGGATCAACTCTCTCATCCATTTGCCATCTCCTTCGCAA
>capture_2|sediment-52|fragment_87|end_2|2727_copies|UMI_pair_GAAGGAAG-GTTCCATCACCATT--TTGCGAAG-GAGATGGCAAATGG|NP|none
GAGATGGCAAATGGATGAGAGAGTTGATCCTCTACGACAAAGAAGAGATCAGAAGAATTTGGCGTCAAGCTAATAATGGAGAGGATGCAACTGCTGGTCTCACTCATTTGATGATTTGGCATTCCAATCTGAATGATGCCACATACCAGAGAACAAGGGCACTTGTGCGTACTGGAATGGACCCTAGGATGTGCTCTCTGATGCAAGGCTCAACCCTCCCTAGGAGATCCGGGGCTGCTGGAGCAGCAGTGAAGGGAGTTGGAACAATGGTGATGGAACCTTCCTTC
>capture_2|sediment-52|fragment_370|end_1|2684_copies|UMI_pair_CTGTTGAC-CCGAATCAGTTCCA--CTGTTGAC-TGGATGAGAGAGTT|NP|none
CCGAATCAGTTCCATCACCATTGTTCCAACTCCCTTCACTGCTGCTCCAGCAGCCCCGGATCTCCTAGGGAGGGTTGAGCCTTGCATCAGAGAGCACATCCTAGGGTCCATTCCAGTACGCACAAGTGCCCTTGTTCTCTGGTATGTGGCATCATTCAGATTGGAATGCCAAATCATCAAATGAGTGAGACCAGCAGTTGCATCCTCTCCATTATTAGCTTGACGCCAAATTCTTCTGATCTCTTCTTTGTCGTAGAGGATCAACTCTCTCATCCAGTCAACAG
>capture_2|sediment-52|fragment_370|end_2|2684_copies|UMI_pair_CTGTTGAC-CCGAATCAGTTCCA--CTGTTGAC-TGGATGAGAGAGTT|NP|none
TGGATGAGAGAGTTGATCCTCTACGACAAAGAAGAGATCAGAAGAATTTGGCGTCAAGCTAATAATGGAGAGGATGCAACTGCTGGTCTCACTCATTTGATGATTTGGCATTCCAATCTGAATGATGCCACATACCAGAGAACAAGGGCACTTGTGCGTACTGGAATGGACCCTAGGATGTGCTCTCTGATGCAAGGCTCAACCCTCCCTAGGAGATCCGGGGCTGCTGGAGCAGCAGTGAAGGGAGTTGGAACAATGGTGATGGAACTGATTCGGGTCAACAG
>capture_2|sediment-52|fragment_380|end_1|2063_copies|UMI_pair_GCGTCATT-GGCAAATGGATGAG--TTGCGAAG-TTGATCCCTCGCTT|NP|none
GGCAAATGGATGAGAGAGTTGATCCTCTACGACAAAGAAGAGATCAGAAGAATTTGGCGTCAAGCTAATAATGGAGAGGATGCAACTGCTGGTCTCACTCATTTGATGATTTGGCATTCCAATCTGAATGATGCCACATACCAGAGAACAAGGGCACTTGTGCGTACTGGAATGGACCCTAGGATGTGCTCTCTGATGCAAGGCTCAACCCTCCCTAGGAGATCCGGGGCTGCTGGAGCAGCAGTGAAGGGAGTTGGAACAATGGTGATGGAACTGATTCGGATGATCAAGCG
>capture_2|sediment-52|fragment_380|end_2|2063_copies|UMI_pair_GCGTCATT-GGCAAATGGATGAG--TTGCGAAG-TTGATCCCTCGCTT|NP|none
TTGATCCCTCGCTTGATCATCCGAATCAGTTCCATCACCATTGTTCCAACTCCCTTCACTGCTGCTCCAGCAGCCCCGGATCTCCTAGGGAGGGTTGAGCCTTGCATCAGAGAGCACATCCTAGGGTCCATTCCAGTACGCACAAGTGCCCTTGTTCTCTGGTATGTGGCATCATTCAGATTGGAATGCCAAATCATCAAATGAGTGAGACCAGCAGTTGCATCCTCTCCATTATTAGCTTGACGCCAAATTCTTCTGATCTCTTCTTTGTCGTAGAGGATCAACTCTCTCA
>capture_2|sediment-52|fragment_535|end_1|3323_copies|UMI_pair_ACTAGGAG-CCTCGCTTGATCAT--GAAGGAAG-GGCAAATGGATGAG|NP|none
CCTCGCTTGATCATCCGAATCAGTTCCATCACCATTGTTCCAACTCCCTTCACTGCTGCTCCAGCAGCCCCGGATCTCCTAGGGAGGGTTGAGCCTTGCATCAGAGAGCACATCCTAGGGTCCATTCCAGTACGCACAAGTGCCCTTGTTCTCTGGTATGTGGCATCATTCAGATTGGAATGCCAAATCATCAAATGAGTGAGACCAGCAGTTGCATCCTCTCCATTATTAGCTTGACGCCAAATTCTTCTGATCTCTTCTTTGTCGTAGAGGATCAACTCTCNCATCCATTT
>capture_2|sediment-52|fragment_535|end_2|3323_copies|UMI_pair_ACTAGGAG-CCTCGCTTGATCAT--GAAGGAAG-GGCAAATGGATGAG|NP|none
GGCAAATGGATGAGAGAGTTGATCCTCTACGACAAAGAAGAGATCAGAAGAATTTGGCGTCAAGCTAATAATGGAGAGGATGCAACTGCTGGTCTCACTCATTTGATGATTTGGCATTCCAATCTGAATGATGCCACATACCAGAGAACAAGGGCACTTGTGCGTACTGGAATGGACCCTAGGATGTGCTCTCTGATGCAAGGCTCAACCCTCCCTAGGAGATCCGGGGCTGCTGGAGCAGCAGTGAAGGGAGTTGGAACAATGGTGATGGAACTGATTCGGATGATCAAGCG
>capture_2|sediment-52|fragment_547|end_1|2015_copies|UMI_pair_CTGTTGAC-GAAAGGATCAATTC--TTGCGAAG-AGAACCAGGATTGC|NP|none
GAAAGGATCAATTCCGACTAGAGAGTATCCTTCTCTTTCAAAGTCATATCCACTGGCTACAGCAAGTCCATACACGCAAGCAGGCAGACAGGACTTATGAGCCACTGATCCCCTCAGGATGAGAGCAGATCGTGCGAGAAAGATGAGATCTTCAATCTCAGCATTCCCAGGATTCCGGCTTTCCCTCACTTGGTCCATCATTGCTCGTTGTGCTGCTGTTTGGAACTTTCCCTTGAGGATGTTGCACATTCTCTCGTAGGCAATCCTGGTTCTCTTCGCAA
>capture_2|sediment-52|fragment_547|end_2|2015_copies|UMI_pair_CTGTTGAC-GAAAGGATCAATTC--TTGCGAAG-AGAACCAGGATTGC|NP|none
AGAACCAGGATTGCCTACGAGAGAATGTGCAACATCCTCAAGGGAAAGTTCCAAACAGCAGCACAACGAGCAATGATGGACCAAGTGAGGGAAAGCCGGAATCCTGGGAATGCTGAGATTGAAGATCTCATCTTTCTCGCACGATCTGCTCTCATCCTGAGGGGATCAGTGGCTCATAAGTCCTGTCTGCCTGCTTGCGTGTATGGACTTGCTGTAGCCAGTGGATATGACTTTGAAAGAGAAGGATACTCTCTAGTCGGAATTGATCCTTTCGTCAACAG
>capture_2|sediment-52|fragment_638|end_1|754_copies|UMI_pair_CTGTTGAC-CTCGCTTGATCATC--GAAGGAAG-AAATGGATGAGAGA|NP|none
CTCGCTTGATCATCCGAATCAGTTCCATCACCATTGTTCCAACTCCCTTCACTGCTGCTCCAGCAGCCCCGGATCTCCTAGGGAGGGTTGAGCCTTGCATCAGAGAGCACATCCTAGGGTCCATTCCAGTACGCACAAGTGCCCTTGTTCTCTGGTATGTGGCATCATTCAGATTGGAATGCCAAATCATCAAATGAGTGAGACCAGCAGTTGCATCCTCTCCATTATTAGCTTGACGCCAAATTCTTCTGATCTCTTCTTTGTCGTAGAGGATCAACTCTCTCATCCATTTT
>capture_2|sediment-52|fragment_638|end_2|754_copies|UMI_pair_CTGTTGAC-CTCGCTTGATCATC--GAAGGAAG-AAATGGATGAGAGA|NP|none
AAATGGATGAGAGAGTTGATCCTCTACGACAAAGAAGAGATCAGAAGAATTTGGCGTCAAGCTAATAATGGAGAGGATGCAACTGCTGGTCTCACTCATTTGATGATTTGGCATTCCAATCTGAATGATGCCACATACCAGAGAACAAGGGCACTTGTGCGTACTGGAATGGACCCTAGGATGTGCTCTCTGATGCAAGGCTCAACCCTCCCTAGGAGATCCGGGGCTGCTGGAGCAGCAGTGAAGGGAGTTGGAACAATGGTGATGGAACTGATTCGGATGATCAAGCGAGG
>capture_2|sediment-52|fragment_979|end_1|464_copies|UMI_pair_GCACAACT-CGGAAAGGATCAAT--TGGACTCT-CTGGAGGAACATCC|NP|none
CGGAAAGGATCAATTCCGACTAGAGAGTATCCTTCTCTTTCAAAGTCATATCCACTGGCTACAGCAAGTCCATACACGCAAGCAGGCAGACAGGACTTATGAGCCACTGATCCCCTCAGGATGAGAGCAGATCGTGCGAGAAAGATGAGATCTTCAATCTCAGCATTCCCAGGATTCCGGCTTTCCCTCACTTGGTCCATCATTGCTCGTTGTGCTGCTGTTTGGAACTTTCCCTTGAGGATGTTGCACATTCTCTCGTAGGCAATCCTGGTTCTCCGTCCATTTTCGCCTCT
>capture_2|sediment-52|fragment_979|end_2|464_copies|UMI_pair_GCACAACT-CGGAAAGGATCAAT--TGGACTCT-CTGGAGGAACATCC|NP|none
CTGGAGGAACATCCCAGTGCTGGGAAGGATCCCAAGAAGACTGGAGGTCCAATCTACAGGAGGAGAGATGGCAAATGGATGAGAGAGTTGATCCTCTACGACAAAGAAGAGATCAGAAGAATTTGGCGTCAAGCTAATAATGGAGAGGATGCAACTGCTGGTCTCACTCATTTGATGATTTGGCATTCCAATCTGAATGATGCCACATACCAGAGAACAAGGGCACTTGTGCGTACTGGAATGGACCCTAGGATGTGCTCTCTGATGCAAGGCNCAACCCNCCCTAGG
>capture_2|sediment-52|fragment_1073|end_1|60_copies|UMI_pair_ATCCAGAG-GGTTTCTCTGCACA--CTGTTGAC-GAAGAATTTGGCGT|NP|none
GGTTTCTCTGCACAGAGAATGTGTGCTGTACGCTGATTTGTCCTGCAGATGCTCTCTGTTGGTTAGTGTTCCCTCCACTTCTTGTTCTTATAGCCCAGTATCTGCTCCTCAGTTCAAGAGTACTGGAGTCCATTGTCTCCATGTTTTCATTTGAAGCAATCTGAACTCCTCTGGTGGACAGTTGTCCTCTTGGGACTACTCTTGTCCCTCTGATGAAGCTTGACACTCTCAGATCCTCAAATGCCGCAGAGTGGCATGCCATCCATACCANCTNNCTTTTNTNANCTGGATTT
>capture_2|sediment-52|fragment_1073|end_2|60_copies|UMI_pair_ATCCAGAG-GGTTTCTCTGCACA--CTGTTGAC-GAAGAATTTGGCGT|NP|none
GAAGAATTTGGCGTCAAGCTAATAATGGAGAGGATGCAACTGCTGGTCTCACTCATTTGATGATTTGGCATTCCAATCTGAATGATGCCACATACCAGAGAACAAGGGCACTTGTGCGTACTGGAATGGACCCTAGGATGTGCTCTCTGATGCAAGGCTCAACCCTCCCTAGGAGATCCGGGGCTGCTGGAGCAGCAGTGAAGGGAGTTGGAACAATGGTGATGGAACTGATTCGGATGATCAAGCGAGGGATCAATGATCGGAATTTCTGGAGAGGCGAAAATGGACGG
>capture_1|sediment-30|fragment_23|end_1|1444_copies|UMI_pair_ACGTTCAG-CTGGAGTCCATTGT--TGAAGACG-AGCCAGTGGATATG|NP|none
CTGGAGTCCATTGTCTCCATGTTTTCATTTGAAGCAATCTGAACTCCTCTGGTGGACAGTTGTCCTCTTGGGACTACTCTTGTCCCTCTGATGAAGCTTGACACTCTCAGATCCTCAAATGCCGCTGAGTGGCATGCCATCCATACCAGCTGACTTTTATGAGCTGGGTTTTCGTTCGGTCTGATGAGACTGAAGACTTGACTGTTTTGGAGCAGACGGAAAGGATCAATTCCGACCAGAGAGTATCCTTCTCTTTCAAAGTCATATCCACTGGCNCGTCTTCA
>capture_1|sediment-30|fragment_23|end_2|1444_copies|UMI_pair_ACGTTCAG-CTGGAGTCCATTGT--TGAAGACG-AGCCAGTGGATATG|NP|none
AGCCAGTGGATATGACTTTGAAAGAGAAGGATACTCTCTGGTCGGAATTGATCCTTTCCGTCTGCTCCAAAACAGTCAAGTCTTCAGTCTCATCAGACCGAACGAAAACCCAGCTCATAAAAGTCAGCTGGTATGGATGGCATGCCACTCAGCGGCATTTGAGGATCTGAGAGTGTCAAGCTTCATCAGAGGGACAAGAGTAGTCCCAAGAGGACAACTGTCCACCAGAGGAGTTCAGATTGCTTCAAATGAAAACATGGAGACAATGGACTCCAGCTGAACGT
>capture_1|sediment-41|fragment_22|end_1|626_copies|UMI_pair_TTCCAAGG-GTATTTTTCTTTAA--TTGCGAAG-CAGAGGAGTTCAGA|NP|none
GTATTTTTCTTTAATTGTCATACTCCTCTGCATTGTCTCCGAAGAAATAAGATCCTTCATTGCTCATGTCAAAGGAAGGCACGATCGGGTTCGTTGCCTTTTCGTCCGAGAGCTCGAAGACTCCCCGCCCCTGGAAAGACACATCTTCAGGTCTGGCATTTTCCATCATCCTTATGATCTCAGTTCTCATGTCTGAAGTTCTGCCTTCAGTGTTTCCCGTAAATGCTGCCATGATGGTTGCCCTCTCGAATGGGAGGTTTCTCTGCACAGAGAATGTGGGCTGTACGCTGATT
>capture_1|sediment-41|fragment_22|end_2|626_copies|UMI_pair_TTCCAAGG-GTATTTTTCTTTAA--TTGCGAAG-CAGAGGAGTTCAGA|NP|none
CAGAGGAGTTCAGATTGCTTCAAATGAAAACATGGAGACAATGGACTCCAGTACTCTTGAACTGAGGAGCAGATACTGGGCTATAAGAACAAGAAGTGGAGGAAACACCAACCAACAGAGAGCATCTGCAGGACAAATCAGCGTACAGCCCACATTCTCTGTGCAGAGAAACCTCCCATTCGAGAGGGCAACCATCATGGCAGCATTTACGGGAAACACTGAAGGCAGAACTTCAGACATGAGAACTGAGATCATAAGGATGATGGAAAATGCCAGACCTGAAGATGTGTCTT
>capture_1|sediment-45|fragment_140|end_1|152_copies|UMI_pair_GAGACGAT-GTTCTTATAGCCCA--GATCGAGT-CTCATCCTGAGGGG|NP|none
GTTCTTATAGCCCAGTATCTGCTCCTCAGTTCAAGAGTACTGGAGTCCATTGTCTCCATGTTTTCATTTGAAGCAATCTGAACTCCTCTGGTGGACAGTTGTCCTCTTGGGACTACTCTTGTCCCTCTGATGAAGCTTGACACTCTCAGATCCTCAAATGCCGCTGAGTGGCATGCCATCCATACCAGCTGACTTTTATGAGCTGGGTTTTCGTTCGGTCTGATGAGACTGAAGACTTGACTGTTTTGGAGCAGACGGAAAGGATCAATTCCGACCAGAGAGTATCCTTCTCT
>capture_1|sediment-45|fragment_140|end_2|152_copies|UMI_pair_GAGACGAT-GTTCTTATAGCCCA--GATCGAGT-CTCATCCTGAGGGG|NP|none
CTCATCCTGAGGGGATCAGTGGCTCATAAGTCCTGTCTGCCTGCTTGCGTGTATGGACTTGCTGTAGCCAGTGGATATGACTTTGAAAGAGAAGGATACTCTCTGGTCGGAATTGATCCTTTCCGTCTGCTCCAAAACAGTCAAGTCTTCAGTCTCATCAGACCGAACGAAAACCCAGCTCATAAAAGTCAGCTGGTATGGATGGCATGCCACTCAGCGGCATTTGAGGATCTGAGAGTGTCAAGCTTCATCAGAGGGACAAGAGTAGTCCCAANAGGACAACTGTCCACCA
>capture_1|sediment-45|fragment_145|end_1|480_copies|UMI_pair_ACGACTTG-GTAAATGCTGCCAT--CGGCTAAT-GACTTTGAAAGAGA|NP|none
GTAAATGCTGCCATGATGGTTGCCCTCTCGAATGGGAGGTTTCTCTGCACAGAGAATGTGGGCTGTACGCTGATTTGTCCTGCAGATGCTCTCTGTTGGTTGGTGTTTCCTCCACTTCTTGTTCTTATAGCCCAGTATCTGCTCCTCAGTTCAAGAGTACTGGAGTCCATTGTCTCCATGTTTTCATTTGAAGCAATCTGAACTCCTCTGGTGGACAGTTGTCCTCTTGGGACTACTCTTGTCCCTCTGATGAAGCTTGACACTCTCAGATCCTCAAATGCCGCTGAGTGGC
>capture_1|sediment-45|fragment_145|end_2|480_copies|UMI_pair_ACGACTTG-GTAAATGCTGCCAT--CGGCTAAT-GACTTTGAAAGAGA|NP|none
GACTTTGAAAGAGAAGGATACTCTCTGGTCGGAATTGATCCTTTCCGTCTGCTCCAAAACAGTCAAGTCTTCAGTCTCATCAGACCGAACGAAAACCCAGCTCATAAAAGTCAGCTGGTATGGATGGCATGCCACTCAGCGGCATTTGAGGATCTGAGAGTGTCAAGCTTCATCAGAGGGACAAGAGTAGTCCCAAGAGGACAACTGTCCACCAGAGGAGTTCAGATTGCTTCAAATGAAAACATGGAGACAATGGACTCCAGTACTCTTGAACTGAGGAGCANANACTGGG
>capture_1|sediment-45|fragment_215|end_1|286_copies|UMI_pair_TTCCAAGG-GCTCCTCAGTTCAA--TTGCGAAG-GGAATTGATTCGGA|NP|none
GCTCCTCAGTTCAAGAGTACTGGAGTCCATTGTCTCCATGTTTTCATTTGAAGCAATCTGAACTCCTCTGGTGGACAGTTGTCCTCTTGGGACTACTCTTGTCCCTCTGATGAAGCTTGACACTCTCAGATCCTCAAATGCCGCTGAGTGGCATGCCATCCATACCAGCTGACTTTTATGAGCTGGGTTTTCGTTCGGTCTGATGAGACTGAAGACTTGACTGTTTTGGAGCAGACGGAAAGGATCAATTCCGACCAGAGAGTATCCTTCTCTTTCAAAGTCATATCCACTGG
>capture_1|sediment-45|fragment_215|end_2|286_copies|UMI_pair_TTCCAAGG-GCTCCTCAGTTCAA--TTGCGAAG-GGAATTGATTCGGA|NP|none
GGAATTGATTCGGATGATCAAACGAGGGATCAATGATCGGAATTTCTGGAGAGGCGAAAATGGAAGGAGAACCAGGATTGCCTACGAGAGAATGTGCAACATCCTCAAGGGAAAGTTCCAAACAGCAGCACAACGAGCAATGATGGACCAAGTGAGGGAAAGCCGGAATCCTGGGAATGCTGAGATTGAAGATCTCATCTTTCTCGCACGATCTGCTCTCATCCTGAGGGGATCAGTGGCTCATAAGTCCTGTCTGCCTGCTTGCGTGTATGGACTTGCTGTAGCCAGTGGA
>capture_1|sediment-47|fragment_149|end_1|928_copies|UMI_pair_ACCACGAT-ATTTTTCTTTAATT--CTGTTGAC-CGTACAGCCCACAT|NP|none
ATTTTTCTTTAATTGTCATACTCCTCTGCATTGTCTCCGAAGAAATAAGATCCTTCATTGCTCATGTCAAAGGAAGGCACGATCGGGTTCGTTCCCTTTTCGTCCGAGAGCTCGAAGACTCCCCGCCCCTGGAAAGACACATCTTCAGGTCTGGCATTTTCCATCATCCTTATGATCTCAGTTCTCATGTCTGAAGTTCTGCCTTCAGTGTTTCCCGTAAATGCTGCCATGATGGTTGCTCTCTCGAATGGGAGGTTTCTCTGCACAGAGAATGTGGGCTGTACGGTCAACA
>capture_1|sediment-47|fragment_149|end_2|928_copies|UMI_pair_ACCACGAT-ATTTTTCTTTAATT--CTGTTGAC-CGTACAGCCCACAT|NP|none
CGTACAGCCCACATTCTCTGTGCAGAGAAACCTCCCATTCGAGAGAGCAACCATCATGGCAGCATTTACGGGAAACACTGAAGGCAGAACTTCAGACATGAGAACTGAGATCATAAGGATGATGGAAAATGCCAGACCTGAAGATGTGTCTTTCCAGGGGCGGGGAGTCTTCGAGCTCTCGGACGAAAAGGGAACGAACCCGATCGTGCCTTCCTTTGACATGAGCAATGAAGGATCTTATTTCTTCGGAGACAATGCAGAGGAGTATGACAATTAAAGAAAAANATCGTGG
>capture_1|sediment-50|fragment_60|end_1|558_copies|UMI_pair_GAAGGAAG-ATTTTTCTTTAATT--GAAGGAAG-TGGGCTATAAGAAC|NP|none
ATTTTTCTTTAATTGTCATACTCCTCTGCATTGTCTCCGAAGAAATAAGATCCTTCGTTACTCATGTCAAAGGAAGGCACGATCGGGTTCGTTGCCTTTTCGTCCGAGAGCTCGAAGACTCCCCGCCCCTGGAAAGACACATCTTCAGGTCTGGCATTTTCCATCATCCTTATGATCTCAGTTCTCATGTCTGAAGTTCTGCCTTCAGTGTTTCCCGTAAATGCTGCCATGATGGTTGCTCTCTCGAATGGGAGGTTTCTCTGCACAGAGAATGTGGGCTGTACGCTGATTT
>capture_1|sediment-50|fragment_60|end_2|558_copies|UMI_pair_GAAGGAAG-ATTTTTCTTTAATT--GAAGGAAG-TGGGCTATAAGAAC|NP|none
TGGGCTATAAGAACAAGAAGTGGAGGGAACACTAACCAACAGAGAGCATCTGCAGGACAAATCAGCGTACAGCCCACATTCTCTGTGCAGAGAAACCTCCCATTCGAGAGAGCAACCATCATGGCAGCATTTACGGGAAACACTGAAGGCAGAACTTCAGACATGAGAACTGAGATCATAAGGATGATGGAAAATGCCAGACCTGAAGATGTGTCTTTCCAGGGGCGGGGAGTCTTCGAGCTCTCGGACGAAAAGGCAACGAACCCGATCGTGCCTTCCTTTGACATGANNA
>capture_1|sediment-50|fragment_150|end_1|519_copies|UMI_pair_CGGCTAAT-CTTGTTCTTATAGC--CTGTTGAC-CCGGCTTGCGTGTA|NP|none
CTTGTTCTTATAGCCCAGTATCTGCTCCTCAATTCAAGAGTACTGGAGTCCATTGTCTCCATGTTTTCATTTGAAGCAATCTGAACTCCTCTGGTGGACAGTTGTCCTCTTGGGACTACTCTTGTCCCTCTGATGAAGCTTGACACTCTCAGATCCTCAAATGCCGCAGAGTGGCATGCCATCCATACCAGCTGACTTTTATGAGCTGGGTTTTCGTTCGGTCTGATGAGACTGAAGACTTGACTGTTTTGGAGCAGACGGAAAGGATCAATTCCGACTAGAGAGTATCCTTC
>capture_1|sediment-50|fragment_150|end_2|519_copies|UMI_pair_CGGCTAAT-CTTGTTCTTATAGC--CTGTTGAC-CCGGCTTGCGTGTA|NP|none
CCGGCTTGCGTGTATGGACTTACTGTAGCCAGTGGATATGACTTTGAAAGAGAAGGATACTCTCTAGTCGGAATTGATCCTTTCCGTCTGCTCCAAAACAGTCAAGTCTTCAGTCTCATCAGACCGAACGAAAACCCAGCTCATAAAAGTCAGCTGGTATGGATGGCATGCCACTCTGCGGCATTTGAGGATCTGAGAGTGTCAAGCTTCATCAGAGGGACAAGAGTAGTCCCAAGAGGACAACTGTCCACCAGAGGAGTTCAGATTGCTTCAAATGAAAACATGGANANAA
>capture_1|sediment-50|fragment_277|end_1|51_copies|UMI_pair_ACTAGGAG-GTCCGAGAGCTCGA--TTGCAGAC-CTGGAATGGACCCT|NP|none
GTCCGAGAGCTCGAAGACTCCCCGCCCCTGGAAAGACACATCTTCAGGTCTGGCATTTTCCATCATCCTTATGATCTCAGTTCTCATGTCTGAAGTTCTGCCTTCAGTGTTTCCCGTAAATGCTGCCATGATGGTTGCTCTCTCGAATGGGAGGTTTCTCTGCACAGAGAATGTGGGCTGTACGCTGATTTGTCCTGCAGATGCTCTCTGTTGGTTAGTGTTCCCTCCACTTCTTGTTCTTATAGCCCAGTATCTGCTCCTCAATTCAAGANTACTGGANTCCATTNTCNCC
>capture_1|sediment-50|fragment_277|end_2|51_copies|UMI_pair_ACTAGGAG-GTCCGAGAGCTCGA--TTGCAGAC-CTGGAATGGACCCT|NP|none
CTGGAATGGACCCTAGGATGTGCTCTCTGATGCAAGGCTCAACCCTCCCTAGGAGATCCGGGGCTGCTGGAGCAGCAGTGAAGGGAGTTGGAACAATGGTGATGGAACTGATTCGGATGATCAAACGAGGGATCAATGATCGGAATTTCTGGAGAGGCGAAAACGGACGGAGAACCAGGATTGCCTACGAGAGAATGTGCAACATCCTCAAGGGAAAGTTCCAAACAGCAGCACAACGAGCAATGATGGACCAAGTGAGGGAAAGCCGGAATCCTGGGAATGCTGAGATTGA
>capture_1|sediment-52|fragment_54|end_1|1824_copies|UMI_pair_ACGTTCAG-GAAGAAATAAGATC--GAGACGAT-ACATTCTCTGTGCA|NP|none
GAAGAAATAAGATCCTTCATTGCTCATGTCAAAGGAAGGCACGATCGGGTTCGTTGCCTTTTCGTCCGAGAGCTCGAAGACTCCCCGCCCCTGGAAAGACACATCTTCAGGTCTGGCATTTTCCATCATCCTTATGATCTCAGTTCTCATGTCTGAAGTTCTGCCTTCAGTGTTTCCCGTAAATGCTGCCATGATGGTTGCTCTCTCGAATGGGAGGTTTCTCTGCACAGAGAATGTATCGTCTC
>capture_1|sediment-52|fragment_54|end_2|1824_copies|UMI_pair_ACGTTCAG-GAAGAAATAAGATC--GAGACGAT-ACATTCTCTGTGCA|NP|none
ACATTCTCTGTGCAGAGAAACCTCCCATTCGAGAGAGCAACCATCATGGCAGCATTTACGGGAAACACTGAAGGCAGAACTTCAGACATGAGAACTGAGATCATAAGGATGATGGAAAATGCCAGACCTGAAGATGTGTCTTTCCAGGGGCGGGGAGTCTTCGAGCTCTCGGACGAAAAGGCAACGAACCCGATCGTGCCTTCCTTTGACATGAGCAATGAAGGATCTTATTTCTTCCTGAACGT
>capture_1|sediment-52|fragment_187|end_1|14057_copies|UMI_pair_GTGCCATA-GAGAAACCTCCCAT--TTGCAGAC-TCCTCTGCATTGTC|NP|none
GAGAAACCTCCCATTCGAGAGAGCAACCATCATGGCAGCATTTACGGGAAACACTGAAGGCAGAACTTCAGACATGAGAACTGAGATCATAAGGATGATGGAAAATGCCAGACCTGAAGATGTGTCTTTCCAGGGGCGGGGAGTCTTCGAGCTCTCGGACGAAAAGGCAACGAACCCGATCGTGCCTTCCTTTGACATGAGCAATGAAGGATCTTATTTCTTCGGAGACAATGCAGAGGAGTCTGCAA
>capture_1|sediment-52|fragment_187|end_2|14057_copies|UMI_pair_GTGCCATA-GAGAAACCTCCCAT--TTGCAGAC-TCCTCTGCATTGTC|NP|none
TCCTCTGCATTGTCTCCGAAGAAATAAGATCCTTCATTGCTCATGTCAAAGGAAGGCACGATCGGGTTCGTTGCCTTTTCGTCCGAGAGCTCGAAGACTCCCCGCCCCTGGAAAGACACATCTTCAGGTCTGGCATTTTCCATCATCCTTATGATCTCAGTTCTCATGTCTGAAGTTCTGCCTTCAGTGTTTCCCGTAAATGCTGCCATGATGGTTGCTCTCTCGAATGGGAGGTTTCTCTATGGCAC
>capture_1|sediment-52|fragment_238|end_1|4046_copies|UMI_pair_GAAGGAAG-GGGAACACTAACCA--TTGCAGAC-ATTTTTCTTTAATT|NP|none
GGGAACACTAACCAACAGAGAGCATCTGCAGGACAAATCAGCGTACAGCCCACATTCTCTGTGCAGAGAAACCTCCCATTCGAGAGAGCAACCATCATGGCAGCATTTACGGGAAACACTGAAGGCAGAACTTCAGACATGAGAACTGAGATCATAAGGATGATGGAAAATGCCAGACCTGAAGATGTGTCTTTCCAGGGGCGGGGAGTCTTCGAGCTCTCGGACGAAAAGGCAACGAACCCGATCGTGCCTTCCTTTGACATGAGCAATGAAGGATCTTATTTCTTCGG
>capture_1|sediment-52|fragment_238|end_2|4046_copies|UMI_pair_GAAGGAAG-GGGAACACTAACCA--TTGCAGAC-ATTTTTCTTTAATT|NP|none
ATTTTTCTTTAATTGTCATACTCCTCTGCATTGTCTCCGAAGAAATAAGATCCTTCATTGCTCATGTCAAAGGAAGGCACGATCGGGTTCGTTGCCTTTTCGTCCGAGAGCTCGAAGACTCCCCGCCCCTGGAAAGACACATCTTCAGGTCTGGCATTTTCCATCATCCTTATGATCTCAGTTCTCATGTCTGAAGTTCTGCCTTCAGTGTTTCCCGTAAATGCTGCCATGATGGTTGCTCTCTCGAATGGGAGGTTTCTCTGCACAGAGAATGTGGGCTGTACGCTGATTTT
>capture_1|sediment-52|fragment_320|end_1|215_copies|UMI_pair_AGCGTGTT-CGGAGAACCAGGAT--ATCCAGAG-ACATCTTCAGGTCT|NP|none
CGGAGAACCAGGATTGCCTACGAGAGAATGTGCAACATCCTCAAGGGAAAGTTCCAAACAGCAGCACAACGAGCAATGATGGACCAAGTGAGGGAAAGCCGGAATCCTGGGAATGCTGAGATTGAAGATCTCATCTTTCTCGCACGATCTGCTCTCATCCTGAGGGGATCAGTGGCTCATAAGTCCTGTCTGCCTGCTTGCGTGTATGGACTTGCTGTAGCCAGTGGATATGACTTTGAAAGAGAAGGATACTCTCTAGTCGGAATTGATCCTTTCCGTCTGCNCCAAAANA
>capture_1|sediment-52|fragment_320|end_2|215_copies|UMI_pair_AGCGTGTT-CGGAGAACCAGGAT--ATCCAGAG-ACATCTTCAGGTCT|NP|none
ACATCTTCAGGTCTGGCATTTTCCATCATCCTTATGATCTCAGTTCTCATGTCTGAAGTTCTGCCTTCAGTGTTTCCCGTAAATGCTGCCATGATGGTTGCTCTCTCGAATGGGAGGTTTCTCTGCACAGAGAATGTGGGCTGTACGCTGATTTGTCCTGCAGATGCTCTCTGTTGGTTAGTGTTCCCTCCACTTCTTGTTCTTATAGCCCAGTATCTGCTCCTCAGTTCAAGAGTACTGGAGTCCATTGTCTCCATGTTTTCATTTGAAGCAATCTGAACTCCTCTGGTGG
>capture_1|sediment-52|fragment_410|end_1|387_copies|UMI_pair_ATCCAGAG-CTCTGCACAGAGAA--CGGCTAAT-TGGTCGGAATTTCT|NP|none
CTCTGCACAGAGAATGTGGGCTGTACGCTGATTTGTCCTGCAGATGCTCTCTGTTGGTTAGTGTTCCCTCCACTTCTTGTTCTTATAGCCCAGTATCTGCTCCTCAGTTCAAGAGTACTGGAGTCCATTGTCTCCATGTTTTCATTTGAAGCAATCTGAACTCCTCTGGTGGACAGTTGTCCTCTTGGGACTACTCTTGTCCCTCTGATGAAGCTTGACACTCTCAGATCCTCAAATGCCGCAGAGTGGCATGCCATCCATACCAGCTGACTTTTATGAGCTGGATTTTCGTT
>capture_1|sediment-52|fragment_410|end_2|387_copies|UMI_pair_ATCCAGAG-CTCTGCACAGAGAA--CGGCTAAT-TGGTCGGAATTTCT|NP|none
TGGTCGGAATTTCTGGAGAGGCGAAAATGGACGGAGAACCAGGATTGCCTACGAGAGAATGTGCAACATCCTCAAGGGAAAGTTCCAAACAGCAGCACAACGAGCAATGATGGACCAAGTGAGGGAAAGCCGGAATCCTGGGAATGCTGAGATTGAAGATCTCATCTTTCTCGCACGATCTGCTCTCATCCTGAGGGGATCAGTGGCTCATAAGTCCTGTCTGCCTGCTTGCGTGTATGGACTTGCTGTAGCCAGTGGATATGACTTTGAAAGAGAAGGATACTCTCTAGTCG
>capture_1|sediment-52|fragment_456|end_1|469_copies|UMI_pair_GAGACGAT-CAGTGTTTCCCGTA--GTTACGCA-CTGGAATGGACCCT|NP|none
CAGTGTTTCCCGTAAATGCTGCCATGATGGTTGCTCTCTCGAATGGGAGGTTTCTCTGCACAGAGAATGTGGGCTGTACGCTGATTTGTCCTGCAGATGCTCTCTGTTGGTTAGTGTTCCCTCCACTTCTTGTTCTTATAGCCCAGTATCTGCTCCTCAGTTCAAGAGTACTGGAGTCCATTGTCTCCATGTTTTCATTTGAAGCAATCTGAACTCCTCTGGTGGACAGTTGTCCTCTTGGGACTACTCTTGTCCCTCTGATGAAGCTTGACACTCTCAGATCCTCAAATNCC
>capture_1|sediment-52|fragment_456|end_2|469_copies|UMI_pair_GAGACGAT-CAGTGTTTCCCGTA--GTTACGCA-CTGGAATGGACCCT|NP|none
CTGGAATGGACCCTAGGATGTGCTCTCTGATGCAAGGCTCAACCCTCCCTAGGAGATCCGGGGCTGCTGGAGCAGCAGTGAAGGGAGTTGGAACAATGGTGATGGAACTGATTCGGATGATCAAGCGAGGGATCAATGATCGGAATTTCTGGAGAGGCGAAAATGGACGGAGAACCAGGATTGCCTACGAGAGAATGTGCAACATCCTCAAGGGAAAGTTCCAAACAGCAGCACAACGAGCAATGATGGACCAAGTGAGGGAAAGCCGGAATCCTGGGAATGCTGAGATTGA
>capture_1|sediment-52|fragment_500|end_1|2617_copies|UMI_pair_GTCGAAGA-ATTTTTCTTTAATT--TCGCTGTT-ATTTACGGGAAACA|NP|none
ATTTTTCTTTAATTGTCATACTCCTCTGCATTGTCTCCGAAGAAATAAGATCCTTCATTGCTCATGTCAAAGGAAGGCACGATCGGGTTCGTTGCCTTTTCGTCCGAGAGCTCGAAGACTCCCCGCCCCTGGAAAGACACATCTTCAGGTCTGGCATTTTCCATCATCCTTATGATCTCAGTTCTCATGTCTGAAGTTCTGCCTTCAGTGTTTCCCGTAAATAACAGCGA
>capture_1|sediment-52|fragment_500|end_2|2617_copies|UMI_pair_GTCGAAGA-ATTTTTCTTTAATT--TCGCTGTT-ATTTACGGGAAACA|NP|none
ATTTACGGGAAACACTGAAGGCAGAACTTCAGACATGAGAACTGAGATCATAAGGATGATGGAAAATGCCAGACCTGAAGATGTGTCTTTCCAGGGGCGGGGAGTCTTCGAGCTCTCGGACGAAAAGGCAACGAACCCGATCGTGCCTTCCTTTGACATGAGCAATGAAGGATCTTATTTCTTCGGAGACAATGCAGAGGAGTATGACAATTAAAGAAAAATTCTTCGAC
>capture_1|sediment-52|fragment_645|end_1|257_copies|UMI_pair_CTTAGGAC-GTTAGTGTTCCCTC--TCGCTGTT-AATGATCGGAATTT|NP|none
GTTAGTGTTCCCTCCACTTCTTGTTCTTATAGCCCAGTATCTGCTCCTCAGTTCAAGAGTACTGGAGTCCATTGTCTCCATGTTTTCATTTGAAGCAATCTGAACTCCTCTGGTGGACAGTTGTCCTCTTGGGACTACTCTTGTCCCTCTGATGAAGCTTGACACTCTCAGATCCTCAAATGCCGCAGAGTGGCATGCCATCCATACCAGCTGACTTTTATGAGCTGGATTTTCGTTCGGTCTGATGAGACTGAAGACTTGACTGTTTTGGAGCAGACGGAAAGGATCAATTC
>capture_1|sediment-52|fragment_645|end_2|257_copies|UMI_pair_CTTAGGAC-GTTAGTGTTCCCTC--TCGCTGTT-AATGATCGGAATTT|NP|none
AATGATCGGAATTTCTGGAGAGGCGAAAATGGACGGAGAACCAGGATTGCCTACGAGAGAATGTGCAACATCCTCAAGGGAAAGTTCCAAACAGCAGCACAACGAGCAATGATGGACCAAGTGAGGGAAAGCCGGAATACTGGGAATGCTGAGATTGAAGATCTCATCTTTCTCGCACGATCTGCTCTCATCCTGAGGGGATCAGTGGCTCATAAGTCCTGTCTGCCTGCTTGCGTGTATGGACTTGCTGTAGCCAGTGGATATGACTTTGAAAGAGAAGGATACTCNCTANT
>capture_1|sediment-52|fragment_746|end_1|831_copies|UMI_pair_ATCCAGAG-GAAGATCTCATCTT--GAGACGAT-CTTTAATTGTCATA|NP|none
GAAGATCTCATCTTTCTCGCACGATCTGCTCTCATCCTGAGGGGATCAGTGGCTCATAAGTCCTGTCTGCCTGCTTGCGTGTATGGACTTGCTGTAGCCAGTGGATATGACTTTGAAAGAGAAGGATACTCTCTAGTCGGAATTGATCCTTTCCGTCTGCTCCAAAACAGTCAAGTCTTCAGTCTCATCAGACCGAACGAAAATCCAGCTCATAAAAGTCAGCTGGTATGGATGGCATGCCACTCTGCGGCATTTGAGGATCTGAGAGTGTCAAGCTTCATCANAGGGACAA
>capture_1|sediment-52|fragment_746|end_2|831_copies|UMI_pair_ATCCAGAG-GAAGATCTCATCTT--GAGACGAT-CTTTAATTGTCATA|NP|none
CTTTAATTGTCATACTCCTCTGCATTGTCTCCGAAGAAATAAGATCCTTCATTGCTCATGTCAAAGGAAGGCACGATCGGGTTCGTTGCCTTTTCGTCCGAGAGCTCGAAGACTCCCCGCCCCTGGAAAGACACATCTTCAGGTCTGGCATTTTCCATCATCCTTATGATCTCAGTTCTCATGTCTGAAGTTCTGCCTTCAGTGTTTCCCGTAAATGCTGCCATGATGGTTGCTCTCTCGAATGGGAGGTTTCTCTGCACAGAGAATGTGGGCTGTACGCTGATTTGTCCTGC
>capture_1|sediment-52|fragment_751|end_1|905_copies|UMI_pair_ACTAGGAG-GATACTCTCTAGTC--AGCGTGTT-CTTGTTCTTATAGC|NP|none
GATACTCTCTAGTCGGAATTGATCCTTTCCGTCTGCTCCAAAACAGTCAAGTCTTCAGTCTCATCAGACCGAACGAAAATCCAGCTCATAAAAGTCAGCTGGTATGGATGGCATGCCACTCTGCGGCATTTGAGGATCTGAGAGTGTCAAGCTTCATCAGAGGGACAAGAGTAGTCCCAAGAGGACAACTGTCCACCAGAGGAGTTCAGATTGCTTCAAATGAAAACATGGAGACAATGGACTCCAGTACTCTTGAACTGAGGAGCAGATACTGGGCTATAAGAACAAGAAC
>capture_1|sediment-52|fragment_751|end_2|905_copies|UMI_pair_ACTAGGAG-GATACTCTCTAGTC--AGCGTGTT-CTTGTTCTTATAGC|NP|none
CTTGTTCTTATAGCCCAGTATCTGCTCCTCAGTTCAAGAGTACTGGAGTCCATTGTCTCCATGTTTTCATTTGAAGCAATCTGAACTCCTCTGGTGGACAGTTGTCCTCTTGGGACTACTCTTGTCCCTCTGATGAAGCTTGACACTCTCAGATCCTCAAATGCCGCAGAGTGGCATGCCATCCATACCAGCTGACTTTTATGAGCTGGATTTTCGTTCGGTCTGATGAGACTGAAGACTTGACTGTTTTGGAGCAGACGGAAAGGATCAATTCCGACTAGAGAGTATCCTCC
>capture_1|sediment-52|fragment_815|end_1|810_copies|UMI_pair_GTTACGCA-TTTTTCTTTAATTG--TCGCTGTT-CGGGCTATAAGAAC|NP|none
TTTTTCTTTAATTGTCATACTCCTCTGCATTGTCTCCGAAGAAATAAGATCCTTCATTGCTCATGTCAAAGGAAGGCACGATCGGGTTCGTTGCCTTTTCGTCCGAGAGCTCGAAGACTCCCCGCCCCTGGAAAGACACATCTTCAGGTCTGGCATTTTCCATCATCCTTATGATCTCAGTTCTCATGTCTGAAGTTCTGCCTTCAGTGTTTCCCGTAAATGCTGCCATGATGGTTGCTCTCTCGAATGGGAGGTTTCTCTGCACAGAGAATGTGGGCTGTACGCTGATTTGT
>capture_1|sediment-52|fragment_815|end_2|810_copies|UMI_pair_GTTACGCA-TTTTTCTTTAATTG--TCGCTGTT-CGGGCTATAAGAAC|NP|none
CGGGCTATAAGAACAAGAAGTGGAGGGAACACTAACCAACAGAGAGCATCTGCAGGACAAATCAGCGTACAGCCCACATTCTCTGTGCAGAGAAACCTCCCATTCGAGAGAGCAACCATCATGGCAGCATTTACGGGAAACACTGAAGGCAGAACTTCAGACATGAGAACTGAGATCATAAGGATGATGGAAAATGCCAGACCTGAAGATGTGTCTTTCCAGGGGCGGGGAGTCTTCGAGCTCTCGGACGAAAAGGCAACGAACCCGATCGTGCCTTCCTTTGACATGAGCA
>capture_1|sediment-52|fragment_950|end_1|308_copies|UMI_pair_ACTAGGAG-TTAGTGTTCCCTCC--CTTAGGAC-TGGTGATGGAACTG|NP|none
TTAGTGTTCCCTCCACTTCTTGTTCTTATAGCCCAGTATCTGCTCCTCAGTTCAAGAGTACTGGAGTCCATTGTCTCCATGTTTTCATTTGAAGCAATCTGAACTCCTCTGGTGGACAGTTGTCCTCTTGGGACTACTCTTGTCCCTCTGATGAAGCTTGACACTCTCATATCCTCAAATGCCGCAGAGTGGCATGCCATCCATACCAGCTGACTTTTATGAGCTGGATTTTCGTTCGGTCTGATGAGACTGAAGACTTGACTGTTTTGGAGCAGACGGAAAGGATCAATTCC
>capture_1|sediment-52|fragment_950|end_2|308_copies|UMI_pair_ACTAGGAG-TTAGTGTTCCCTCC--CTTAGGAC-TGGTGATGGAACTG|NP|none
TGGTGATGGAACTGATTCGGATGATCAAGCGAGGGATCAATGATCGGAATTTCTGGAGAGGCGAAAATGGACGGAGAACCAGGATTGCCTACGAGAGAATGTGCAACATCCTCAAGGGAAAGTTCCAAACAGCAGCACAACGAGCAATGATGGGCCAAGTGAGGGAAAGCCGGAATCCTGGGAATGCTGAGATTGAAGATCTCATCTTTCTCGCACGATCTGCTCTCATCCTGAGGGGATCAGTGGCTCATAAGTCCTGTCTGCCTGCTTGCGTGTATGGACTTGCTGTAGCC
>capture_1|sediment-52|fragment_954|end_1|276_copies|UMI_pair_CAATGTGG-GATGGTTGCTCTCT--GAAGGAAG-GGAGAACCAGGATT|NP|none
GATGGTTGCTCTCTCGAATGGGAGGTTTCTCTGCACAGAGAATGTGGGCTGTACGCTGATTTGTCCTGCAGATGCTCTCTGTTGGTTAGTGTTCCCTCCACTTCTTGTTCTTATAGCCCAGTATCTGCTCCTCAGTTCAAGAGTACTGGAGTCCATTGTCTCCATGTTTTCATTTGAAGCAATCTGAACTCCTCTGGTGGACAGTTGTCCTCTTGGGACTACTCTTGTCCCTCTGATGAAGCTTGACACTCTCAGATCCTCAAATGCCGCAGAGTGGCATGCCATCCATACC
>capture_1|sediment-52|fragment_954|end_2|276_copies|UMI_pair_CAATGTGG-GATGGTTGCTCTCT--GAAGGAAG-GGAGAACCAGGATT|NP|none
GGAGAACCAGGATTGCCTACGAGAGAATGTGCAACATCCTCAAGGGAAAGTTCCAAACAGCAGCACAACGAGCAATGATGGACCAAGTGAGGGAAAGCCGGAATCCTGGGAATGCTGAGATTGAAGATCTCATCTTTCTCGCACGATCTGCTCTCATCCTGAGGGGATCAGTGGCTCATAAGTCCTGTCTGCCTGCTTGCGTGTATGGACTTGCTGTAGCCAGTGGATATGACTTTGAAAGAGAAGGATACTCTCTAGTCGGAATTGATCCTTTCCGTCTGCTCCAAAAC
>capture_1|sediment-52|fragment_961|end_1|123_copies|UMI_pair_TTCCAAGG-GTAAATGCTGCCAT--TTGCGAAG-TGCGTGCTGGAATG|NP|none
GTAAATGCTGCCATGATGGTTGCTCTCTCGAATGGGAGGTTTCTCTGCACAGAGAATGTGGGCTGTACGCTGATTTGTCCTGCAGATGCTCTCTGTTGGTTAGTGTTCCCTCCACTTCTTGTTCTTATAGCCCAGTATCTGCTCCTCAGTTCAAGAGTACTGGAGTCCATTGTCTCCATGTTTTCATTTGAAGCAATCTGAACTCCTCTGGTGGACAGTTGTCCTCTTGGGACTACTCTTGTCCCTCTGATGAAGCTTGACACTCTCAGATCCTCAAATGCCGCAGAGTGGC
>capture_1|sediment-52|fragment_961|end_2|123_copies|UMI_pair_TTCCAAGG-GTAAATGCTGCCAT--TTGCGAAG-TGCGTGCTGGAATG|NP|none
TGCGTGCTGGAATGGACCCTAGGATGTGCTCTCTGATGCAAGGCTCAACCCTCCCTAGGAGATCCGGGGCTGCTGGAGCAGCAGTGAAGGGAGTTGGAACAATGGTGATGGAACTGATTCGGATGATCAAGCGAGGGATCAATGATCGGAATTTCTGGAGAGGCGAAAATGGACGGAGAACCAGGATTGCCTACGAGAGAATGTGCAACATCCTCAAGGGAAAGTTCCAAACAGCAGCACAACGAGCAATGATGGACCAAGTGAGGGAAAGCCGGAANCCTGGGAANGC
>capture_1|sediment-52|fragment_1041|end_1|244_copies|UMI_pair_GAAGGAAG-CTTCATTGCTCATG--TCGCTGTT-CGGAGAACCAGGAT|NP|none
CTTCATTGCTCATGTCAAAGGAAGGCACGATCGGGTTCGTTGCCTTTTCGTCCGAGAGCTCGAAGACTCCCCGCCCCTGGAAAGACACATCTTCAGGTCTGGCATTTTCCATCATCCTTATGATCTCAGTTCTCATGTCTGAAGTTCTGCCTTCAGTGTTTCCCGTAAATGCTGCCATGATGGTTGCTCTCTCGAATGGGAGGTTTCTCTGCACAGAGAATGTGGGCTGTACGCTGATTTGTCCTGCAGATGCTCTCTGTTGGTTAGTGTTCCCTCCNCTTCTTNTTCTTAT
>capture_1|sediment-52|fragment_1041|end_2|244_copies|UMI_pair_GAAGGAAG-CTTCATTGCTCATG--TCGCTGTT-CGGAGAACCAGGAT|NP|none
CGGAGAACCAGGATTGCCTACGAGAGAATGTGCAACATCCTCAAGGGAAAGTTCCAAACAGCAGCACAACGAGCAATGATGGACCAAGTGAGGGAAAGCCGGAATCCTGGGAATGCTGAGATTGAAGATCTCATCTTTCTCGCACGATCTGCTCTCATCCTGAGGGGATCAGTGGCTCATAAGTCCTGTCTGCCTGCTTGCGTGTATGGACTTGCTGTAGCCAGTGGATATGACTTTGAAAGAGAAGGATACTCTCTAGTCGGAATTGATCCTTTCCGTCTGCTCCAAAACA
>capture_1|sediment-52|fragment_1045|end_1|98_copies|UMI_pair_ACGTTCAG-TGCCTACGAGAGAA--CGCATGAT-CTTTAATTGTCATA|NP|none
TGCCTACGAGAGAATGTGCAACATCCTCAAGGGAAAGTTCCAAACAGCAGCACAACGAGCAATGATGGACCAAGTGAGGGAAAGCCGGAATCCTGGGAATGCTGAGATTGAAGATCTCATCTTTCTCGCACGATCTGCTCTCATCCTGAGGGGATCAGTGGCTCATAAGTCCTGTCTGCCTGCTTGCGTGTATGGACTTGCTGTAGCCAGTGGATATGACTTTGAAAGAGAAGGATACTCTCTAGTCGGAATTGATCCTTTCCGTCTGCTCCAAAACAGTCAANTCTTCANTC
>capture_1|sediment-52|fragment_1045|end_2|98_copies|UMI_pair_ACGTTCAG-TGCCTACGAGAGAA--CGCATGAT-CTTTAATTGTCATA|NP|none
CTTTAATTGTCATACTCCTCTGCATTGTCTCCGAAGAAATAAGATCCTTCATTGCTCATGTCAAAGGAAGGCACGATCGGGTTCGTTGCCTTTTCGTCCGAGAGCTCGAAGACTCCCCGCCCCTGGAAAGACACATCTTCAGGTCTGGCATTTTCCATCATCCTTATGATCTCAGTTCTCATGTCTGAAGTTCTGCCTTCAGTGTTTCCCGTAAATGCTGCCATGATGGTTGCTCTCTCGAATGGGAGGTTTCTCTGCACAGAGAATGTGGGCTGTACGCTGATTTGTCCTGC
>capture_1|sediment-52|fragment_1054|end_1|92_copies|UMI_pair_ACTAGGAG-GTGAACCAGGATTG--CAATGTGG-ATTTTTCTTTAATT|NP|none
GTGAACCAGGATTGCCTACGAGAGAATGTGCAACATCCTCAAGGGAAAGTTCCAAACAGCAGCACAACGAGCAATGATGGACCAAGTGAGGGAAAGCCGGAATCCTGGGAATGCTGAGATTGAAGATCTCATCTTTCTCGCACGATCTGCTCTCATCCTGAGGGGATCAGTGGCTCATAAGTCCTGTCTGCCTGCTTGCGTGTATGGACTTGCTGTAGCCAGTGGATATGACTTTGAAAGAGAAGGATACTCTCTAGTCGGAATTGATCCTTTCCGTCTGCTCCAAAACAGT
>capture_1|sediment-52|fragment_1054|end_2|92_copies|UMI_pair_ACTAGGAG-GTGAACCAGGATTG--CAATGTGG-ATTTTTCTTTAATT|NP|none
ATTTTTCTTTAATTGTCATACTCCTCTGCATTGTCTCCGAAGAAATAAGATCCTTCATTGCTCATGTCAAAGGAAGGCACGATCGGGTTCGTTGCCTTTTCGTCCGAGAGCTCGAAGACTCCCCGCCCCTGGAAAGACACATCTTCAGGTCTGGCATTTTCCATCATCCTTATGATCTCAGTTCTCATGTCTGAAGTTCTGCCTTCAGTGTTTCCCGTAAATGCTGCCATGATGGTTGCTCTCTCGAATGGGAGGTTTCTCTGCACAGNGAATGTGGGCTNTACGCTNNTTTT
>capture_1|sediment-52|fragment_1082|end_1|106_copies|UMI_pair_GATGTGTG-GTGCTCTCTGATGC--TTGCGAAG-CACATCTTCAGGTC|NP|none
GTGCTCTCTGATGCAAGGCTCAACCCTCCCTAGGAGATCCGGGGCTGCTGGAGCAGCAGTGAAGGGAGTTGGAACAATGGTGATGGAACTGATTCGGATGATCAAGCGAGGGATCAATGATCGGAATTTCTGGAGAGGCGAAAATGGACGGAGAACCAGGATTGCCTACGAGAGAATGTGCAACATCCTCAAGGGAAAGTTCCAAACAGCAGCACAACGAGCAATGATGGACCAAGTGAGGGAAAGCCGGAATCCTGGGAATGCTGAGATTGAAGATCTCATCTTTCTCGCA
>capture_1|sediment-52|fragment_1082|end_2|106_copies|UMI_pair_GATGTGTG-GTGCTCTCTGATGC--TTGCGAAG-CACATCTTCAGGTC|NP|none
CACATCTTCAGGTCTGGCATTTTCCATCATCCTTATGATCTCAGTTCTCATGTCTGAAGTTCTGCCTTCAGTGTTTCCCGTAAATGCTGCCATGATGGTTGCTCTCTCGAATGGGAGGTTTCTCTGCACAGAGAATGTGGGCTGTACGCTGATTTGTCCTGCAGATGCTCTCTGTTGGTTAGTGTTCCCTCCACTTCTTGTTCTTATAGCCCAGTATCTGCTCCTCAGTTCAAGAGTACTGGAGTCCATTGTCTCCATGTTTTCATTTGAAGCAATCTGAACTCCTGGTGGA
>capture_1|sediment-52|fragment_1101|end_1|56_copies|UMI_pair_ACTAGGAG-ATTTTTCTTTAATT--GCACAACT-GCTGGAGCAGCAGT|NP|none
ATTTTTCTTTAATTGTCATACTCCTCTGCATTGTCTCCGAAGAAATAAGATCCTTCATTGCTCATGTCAAAGGAAGGCACGATCGGGTTCGTTGCCTTTTTCGTCCGAGAGCTCGAAGACTCCCCGCCCCTGGAAAGACACATCTTCAGGTCTGGCATTTTCCATCATCCTTATGATCTCAGTTCTCATGTCTGAAGTTCTGCCTTCAGTGTTTCCCGTAAATGCTGCCATGATGGTTGCTCTCTCGAATGGGAGGTTTCTCTGCACAGAGAATGTGGGCTNTACGCTNATTT
>capture_1|sediment-52|fragment_1101|end_2|56_copies|UMI_pair_ACTAGGAG-ATTTTTCTTTAATT--GCACAACT-GCTGGAGCAGCAGT|NP|none
GCTGGAGCAGCAGTGAAGGGAGTTGGAACAATGGTGATGGAACTGATTCGGATGATCAAGCGAGGGATCAATGATCGGAATTTCTGGAGAGGCGAAAATGGACGGAGAACCAGGATTGCCTACGAGAGAATGTGCAACATCCTCAAGGGAAAGTTCCAAACAGCAGCACAACGAGCAATGATGGACCAAGTGAGGGAAAGCCGGAATCCTGGGAATGCTGAGATTGAAGATCTCATCTTTCTCGCACGATCTGCTCTCATCCTGAGGGGATCAGTGGCTCATAAGTCCTGTCT
>capture_1|sediment-58|fragment_14|end_1|381_copies|UMI_pair_GAAGGAAG-GTCTCATCAGACCG--GATGTGTG-TTTTCTTTAATTGT|NP|none
GTCTCATCAGACCGAACGAAAATCCAGCTCATAAAAGTCAGCTGGTATGGATGGCATGCCACTCTGCGGCATTTGAGGATCTGAGAGTGTCAAGCTTCATCAGAGGGACAAGAGTAGTCCCAAGAGGACAACTGTCCACCAGAGGAGTTCAGATTGCTTCAAATGAAAACATGGAGATAATGGACTCCAGTACTCTTGAACTGAGGAGCAGATACTGGGCTATAAGAACAAGAAGTGGAGGGAACACTAACCAACAGAGAGCATCTGCAGGGCAAATCAGCGNACANCCNA
>capture_1|sediment-58|fragment_14|end_2|381_copies|UMI_pair_GAAGGAAG-GTCTCATCAGACCG--GATGTGTG-TTTTCTTTAATTGT|NP|none
TTTTCTTTAATTGTCATACTCCTCTGCATTGTCTCCGAAGAAATAAGATCCTTCATTGCTCATGTCAAAGGAAGGCACGATCGGGTTCGTTGCCTTTTCGTCCGAGAGCTCGAAGACTCCCCTCCCCTGGAAAGACACATCTTCAGGTCTGGCATTTTCCATCATCCTTATGATCTCAGTTCTCATGTCTGAAGTTCTGCCTTCAGTGTTTCCCGTAAATGCTGCCATGATGGTTGCTCTCTCGAATGGGAGGTTTCTCTGCACAGAGAATGTGGGCTGTACGCTGATTTGCC
>capture_1|sediment-65|fragment_13|end_1|427_copies|UMI_pair_GATGTGTG-ATTTTTCTTTAATT--GTGCCATA-TGAGGATCTGAGAG|NP|none
ATTTTTCTTTAATTGTCATACTCCTCTGCATTGTCTCCGAAGAAATAAGATCCTTCATTGTTCATGTCAAAGGAAGGCACGATCGGGTTCGTTGCCTTTTCGTCCGAGAGCTCGAAGACTCCCCGCCCCTGGAAAGACACATCTTCAGGTCTGGCATTTTCCATCATCCTTATGATCTCAGTTCTCATGTCTGAAGTTCTGCCTTCAGTGTTTCCCGTAAATGCTGCCATGATGGTTGCTCTCTCGAATGGGAGGTTTCTCTGCACAGAGAATGTGGGCTGTACGCTGATTTT
>capture_1|sediment-65|fragment_13|end_2|427_copies|UMI_pair_GATGTGTG-ATTTTTCTTTAATT--GTGCCATA-TGAGGATCTGAGAG|NP|none
TGAGGATCTGAGAGTGTCAAGCTTCATCAGAGGGACAAGAGTAGTCCCAAGAGGACAACTGTCCACCAGAGGAGTTCAGATTGCTTCAAATGAAAACATGGAGACAATGGACTCCAGTACTCTTGAACTGAGGAGCAGATACTGGGCTATAAGAACAAGAAGTGGAGGAAACACTAACCAACAGAGAGCATCTGCAGGACAAATCAGCGTACAGCCCACATTCTCTGTGCAGAGAAACCTCCCATTCGAGAGAGCAACCATCATGGCAGCATTTACGGGAAACACTGAAGGC
>capture_1|Undetermined|fragment_14|end_1|73_copies|UMI_pair_CAATGTGG-ATTTTCTTTAATTG--CTGTTGAC-GCGAAAATGGACGG|NP|none
ATTTTCTTTAATTGTCATACTCCTCTGCATTGTCTCCGAAGAAATAAGATCCTTCATTGCTCATGTCAAAGGAAGGCACGATCGGGTTCGTTGCCTTTTCGTCCGAGAGCTCGAAGACTCCCCGCCCCTGGAAAGACACATCTTCAGGTCTGGCATTTTCCATCATCCTTATGATCTCAGTTCTCATGTCTGAAGTTCTGCCTTCAGTGTTTCCCGTAAATGCTGCCATGATGGTTGCTCTCTCGAATGGGAGGTTTCTCTGCACAGAGAATGTGGGCTGTACGCTGATTTGT
>capture_1|Undetermined|fragment_14|end_2|73_copies|UMI_pair_CAATGTGG-ATTTTCTTTAATTG--CTGTTGAC-GCGAAAATGGACGG|NP|none
GCGAAAATGGACGGAGAACCAGGATTGCCTACGAGAGAATGTGCAACATCCTCAAGGGAAAGTTCCAAACAGCAGCACAACGAGCAATGATGGACCAAGTGAGGGAAAGCCGGAATCCTGGGAATGCTGAGATTGAAGATCTCATCTTTCTCGCACGATCTGCTCTAATCCTGAGGGGATCAGTGGCTCATAAGTCCTGTCTGCCTGCTTGCGTGTATGGACTTGCTGTAGCCAGTGGATATGACTTTGAAAGAGAAGGATACTCTCTAGTCGGAATTGATCCTTTCCGTCT
>capture_1|Undetermined|fragment_46|end_1|403_copies|UMI_pair_CGGCTAAT-TGGCTCATAAGTCC--TCGCTGTT-CTCCTCAATTCAAG|NP|none
TGGCTCATAAGTCCTGTCTGCCTGCTTGCGTGTATGGACTTGCTGTAGCCAGTGGATATGACTTTGAAAGAGAAGGATACTCTCTAGTCGGAATTGATCCTTTCCGTCTGCTCCAAAACAGTCAAGTCTTCAGTCTCATCAGACCGAACGAAAACCCAGCTCATAAAAGTCAGCTGGTATGGATGGCATGCCACTCTGCGGCATTTGAGGATCTGAGAGTGTCAAGCTTCATCAGAGGGACAAGAGTAGTCCCAAGAGGACAACTGTCCACCAGAGGAGTTCAGATTGCTTC
>capture_1|Undetermined|fragment_46|end_2|403_copies|UMI_pair_CGGCTAAT-TGGCTCATAAGTCC--TCGCTGTT-CTCCTCAATTCAAG|NP|none
CTCCTCAATTCAAGAGTACTGGAGTCCATTGTCTCCATGTTTTCATTTGAAGCAATCTGAACTCCTCTGGTGGACAGTTGTCCTCTTGGGACTACTCTTGTCCCTCTGATGAAGCTTGACACTCTCAGATCCTCAAATGCCGCAGAGTGGCATGCCATCCATACCAGCTGACTTTTATGAGCTGGGTTTTCGTTCGGTCTGATGAGACTGAAGACTTGACTGTTTTGGAGCAGACGGAAAGGATCAATTCCGACTAGAGAGTATCCTTCTCTTTCAAAGTCATATCCACTGGC
>capture_2|sediment-30|fragment_48|end_1|3426_copies|UMI_pair_ACGTTCAG-CTGGAGTCCATTGT--TGAAGACG-AGCCAGTGGATATG|NP|none
CTGGAGTCCATTGTCTCCATGTTTTCATTTGAAGCAATCTGAACTCCTCTGGTGGACAGTTGTCCTCTTGGGACTACTCTTGTCCCTCTGATGAAGCTTGACACTCTCAGATCCTCAAATGCCGCTGAGTGGCATGCCATCCATACCAGCTGACTTTTATGAGCTGGGTTTTCGTTCGGTCTGATGAGACTGAAGACTTGACTGTTTTGGAGCAGACGGAAAGGATCAATTCCGACCAGAGAGTATCCTTCTCTTTCAAAGTCATATCCACTGGCTCGTCTTCA
>capture_2|sediment-30|fragment_48|end_2|3426_copies|UMI_pair_ACGTTCAG-CTGGAGTCCATTGT--TGAAGACG-AGCCAGTGGATATG|NP|none
AGCCAGTGGATATGACTTTGAAAGAGAAGGATACTCTCTGGTCGGAATTGATCCTTTCCGTCTGCTCCAAAACAGTCAAGTCTTCAGTCTCATCAGACCGAACGAAAACCCAGCTCATAAAAGTCAGCTGGTATGGATGGCATGCCACTCAGCGGCATTTGAGGATCTGAGAGTGTCAAGCTTCATCAGAGGGACAAGAGTAGTCCCAAGAGGACAACTGTCCACCAGAGGAGTTCAGATTGCTTCAAATGAAAACATGGAGACAATGGACTCCAGCTGAACGT
>capture_2|sediment-45|fragment_78|end_1|2296_copies|UMI_pair_ACGACTTG-GTAAATGCTGCCAT--CGGCTAAT-GACTTTGAAAGAGA|NP|none
GTAAATGCTGCCATGATGGTTGCCCTCTCGAATGGGAGGTTTCTCTGCACAGAGAATGTGGGCTGTACGCTGATTTGTCCTGCAGATGCTCTCTGTTGGTTGGTGTTTCCTCCACTTCTTGTTCTTATAGCCCAGTATCTGCTCCTCAGTTCAAGAGTACTGGAGTCCATTGTCTCCATGTTTTCATTTGAAGCAATCTGAACTCCTCTGGTGGACAGTTGTCCTCTTGGGACTACTCTTGTCCCTCTGATGAAGCTTGACACTCTCAGATCCTCAAATGCCGCTGAGTGGC
>capture_2|sediment-45|fragment_78|end_2|2296_copies|UMI_pair_ACGACTTG-GTAAATGCTGCCAT--CGGCTAAT-GACTTTGAAAGAGA|NP|none
GACTTTGAAAGAGAAGGATACTCTCTGGTCGGAATTGATCCTTTCCGTCTGCTCCAAAACAGTCAAGTCTTCAGTCTCATCAGACCGAACGAAAACCCAGCTCATAAAAGTCAGCTGGTATGGATGGCATGCCACTCAGCGGCATTTGAGGATCTGAGAGTGTCAAGCTTCATCAGAGGGACAAGAGTAGTCCCAAGAGGACAACTGTCCACCAGAGGAGTTCAGATTGCTTCAAATGAAAACATGGAGACAATGGACTCCAGTACTCTTGAACTGAGGAGCAGATACTGGG
>capture_2|sediment-45|fragment_152|end_1|253_copies|UMI_pair_GAGACGAT-GTTCTTATAGCCCA--GATCGAGT-CTCATCCTGAGGGG|NP|none
GTTCTTATAGCCCAGTATCTGCTCCTCAGTTCAAGAGTACTGGAGTCCATTGTCTCCATGTTTTCATTTGAAGCAATCTGAACTCCTCTGGTGGACAGTTGTCCTCTTGGGACTACTCTTGTCCCTCTGATGAAGCTTGACACTCTCAGATCCTCAAATGCCGCTGAGTGGCATGCCATCCATACCAGCTGACTTTTATGAGCTGGGTTTTCGTTCGGTCTGATGAGACTGAAGACTTGACTGTTTTGGAGCAGACGGAAAGGATCAATTCCGACCAGAGAGTATCCTTCTCT
>capture_2|sediment-45|fragment_152|end_2|253_copies|UMI_pair_GAGACGAT-GTTCTTATAGCCCA--GATCGAGT-CTCATCCTGAGGGG|NP|none
CTCATCCTGAGGGGATCAGTGGCTCATAAGTCCTGTCTGCCTGCTTGCGTGTATGGACTTGCTGTAGCCAGTGGATATGACTTTGAAAGAGAAGGATACTCTCTGGTCGGAATTGATCCTTTCCGTCTGCTCCAAAACAGTCAAGTCTTCAGTCTCATCAGACCGAACGAAAACCCAGCTCATAAAAGTCAGCTGGTATGGATGGCATGCCACTCAGCGGCATTTGAGGATCTGAGAGTGTCAAGCTTCATCAGAGGGACAAGAGTAGTCCCAAGAGGACAACTGTCCACCA
>capture_2|sediment-47|fragment_244|end_1|552_copies|UMI_pair_ACCACGAT-ATTTTTCTTTAATT--CTGTTGAC-CGTACAGCCCACAT|NP|none
ATTTTTCTTTAATTGTCATACTCCTCTGCATTGTCTCCGAAGAAATAAGATCCTTCATTGCTCATGTCAAAGGAAGGCACGATCGGGTTCGTTCCCTTTTCGTCCGAGAGCTCGAAGACTCCCCGCCCCTGGAAAGACACATCTTCAGGTCTGGCATTTTCCATCATCCTTATGATCTCAGTTCTCATGTCTGAAGTTCTGCCTTCAGTGTTTCCCGTAAATGCTGCCATGATGGTTGCTCTCTCGAATGGGAGGTTTCTCTGCACAGAGAATGTGGGCTGTACGGTCAACA
>capture_2|sediment-47|fragment_244|end_2|552_copies|UMI_pair_ACCACGAT-ATTTTTCTTTAATT--CTGTTGAC-CGTACAGCCCACAT|NP|none
CGTACAGCCCACATTCTCTGTGCAGAGAAACCTCCCATTCGAGAGAGCAACCATCATGGCAGCATTTACGGGAAACACTGAAGGCAGAACTTCAGACATGAGAACTGAGATCATAAGGATGATGGAAAATGCCAGACCTGAAGATGTGTCTTTCCAGGGGCGGGGAGTCTTCGAGCTCTCGGACGAAAAGGGAACGAACCCGATCGTGCCTTCCTTTGACATGAGCAATGAAGGATCTTATTTCTTCGGAGACAATGCAGAGGAGTATGACAATTAAAGAAAAATANCGTGG
>capture_2|sediment-50|fragment_175|end_1|498_copies|UMI_pair_CGGCTAAT-TGGCTCATAAGTCC--TCGCTGTT-CTCCTCAATTCAAG|NP|none
TGGCTCATAAGTCCTGTCTGCCTGCTTGCGTGTATGGACTTGCTGTAGCCAGTGGATATGACTTTGAAAGAGAAGGATACTCTCTAGTCGGAATTGATCCTTTCCGTCTGCTCCAAAACAGTCAAGTCTTCAGTCTCATCAGACCGAACGAAAACCCAGCTCATAAAAGTCAGCTGGTATGGATGGCATGCCACTCTGCGGCATTTGAGGATCTGAGAGTGTCAAGCTTCATCAGAGGGACAAGAGTAGTCCCAAGAGGACAACTGTCCACCAGAGGAGTTCAGATTGCTTC
>capture_2|sediment-50|fragment_175|end_2|498_copies|UMI_pair_CGGCTAAT-TGGCTCATAAGTCC--TCGCTGTT-CTCCTCAATTCAAG|NP|none
CTCCTCAATTCAAGAGTACTGGAGTCCATTGTCTCCATGTTTTCATTTGAAGCAATCTGAACTCCTCTGGTGGACAGTTGTCCTCTTGGGACTACTCTTGTCCCTCTGATGAAGCTTGACACTCTCAGATCCTCAAATGCCGCAGAGTGGCATGCCATCCATACCAGCTGACTTTTATGAGCTGGGTTTTCGTTCGGTCTGATGAGACTGAAGACTTGACTGTTTTGGAGCAGACGGAAAGGATCAATTCCGACTAGAGAGTATCCTTCTCTTTCAAAGTCATATCCACTGGC
>capture_2|sediment-52|fragment_27|end_1|2297_copies|UMI_pair_GTTACGCA-TTTTTCTTTAATTG--TCGCTGTT-CGGGCTATAAGAAC|NP|none
TTTTTCTTTAATTGTCATACTCCTCTGCATTGTCTCCGAAGAAATAAGATCCTTCATTGCTCATGTCAAAGGAAGGCACGATCGGGTTCGTTGCCTTTTCGTCCGAGAGCTCGAAGACTCCCCGCCCCTGGAAAGACACATCTTCAGGTCTGGCATTTTCCATCATCCTTATGATCTCAGTTCTCATGTCTGAAGTTCTGCCTTCAGTGTTTCCCGTAAATGCTGCCATGATGGTTGCTCTCTCGAATGGGAGGTTTCTCTGCACAGAGAATGTGGGCTGTACGCTGATTTNT
>capture_2|sediment-52|fragment_27|end_2|2297_copies|UMI_pair_GTTACGCA-TTTTTCTTTAATTG--TCGCTGTT-CGGGCTATAAGAAC|NP|none
CGGGCTATAAGAACAAGAAGTGGAGGGAACACTAACCAACAGAGAGCATCTGCAGGACAAATCAGCGTACAGCCCACATTCTCTGTGCAGAGAAACCTCCCATTCGAGAGAGCAACCATCATGGCAGCATTTACGGGAAACACTGAAGGCAGAACTTCAGACATGAGAACTGAGATCATAAGGATGATGGAAAATGCCAGACCTGAAGATGTGTCTTTCCAGGGGCGGGGAGTCTTCGAGCTCTCGGACGAAAAGGCAACGAACCCGATCGTGCCTTCCTTTGACATGAGCA
>capture_2|sediment-52|fragment_221|end_1|6853_copies|UMI_pair_GTGCCATA-GAGAAACCTCCCAT--TTGCAGAC-TCCTCTGCATTGTC|NP|none
GAGAAACCTCCCATTCGAGAGAGCAACCATCATGGCAGCATTTACGGGAAACACTGAAGGCAGAACTTCAGACATGAGAACTGAGATCATAAGGATGATGGAAAATGCCAGACCTGAAGATGTGTCTTTCCAGGGGCGGGGAGTCTTCGAGCTCTCGGACGAAAAGGCAACGAACCCGATCGTGCCTTCCTTTGACATGAGCAATGAAGGATCTTATTTCTTCGGAGACAATGCAGAGGAGTCTGCAA
>capture_2|sediment-52|fragment_221|end_2|6853_copies|UMI_pair_GTGCCATA-GAGAAACCTCCCAT--TTGCAGAC-TCCTCTGCATTGTC|NP|none
TCCTCTGCATTGTCTCCGAAGAAATAAGATCCTTCATTGCTCATGTCAAAGGAAGGCACGATCGGGTTCGTTGCCTTTTCGTCCGAGAGCTCGAAGACTCCCCGCCCCTGGAAAGACACATCTTCAGGTCTGGCATTTTCCATCATCCTTATGATCTCAGTTCTCATGTCTGAAGTTCTGCCTTCAGTGTTTCCCGTAAATGCTGCCATGATGGTTGCTCTCTCGAATGGGAGGTTTCTCTATGGCAC
>capture_2|sediment-52|fragment_256|end_1|753_copies|UMI_pair_CTGTTGAC-GACACATCTTCAGG--TTCGTTGG-CGGAATTTCTGGAG|NP|none
GACACATCTTCAGGTCTGGCATTTTCCATCATCCTTATGATCTCAGTTCTCATGTCTGAAGTTCTGCCTTCAGTGTTTCCCGTAAATGCTGCCATGATGGTTGCTCTCTCGAATGGGAGGTTTCTCTGCACAGAGAATGTGGGCTGTACGCTGATTTGTCCTGCAGATGCTCTCTGTTGGTTAGTGTTCCCTCCACTTCTTGTTCTTATAGCCCAGTATCTGCTCCTCAGTTCAAGAGTACTGGAGTCCATTGTCTCCATGTTTTCATTTGAAGCAATCTGAACTCCTCTGGT
>capture_2|sediment-52|fragment_256|end_2|753_copies|UMI_pair_CTGTTGAC-GACACATCTTCAGG--TTCGTTGG-CGGAATTTCTGGAG|NP|none
CGGAATTTCTGGAGAGGCGAAAATGGACGGAGAACCAGGATTGCCTACGAGAGAATGTGCAACATCCTCAAGGGAAAGTTCCAAACAGCAGCACAACGAGCAATGATGGACCAAGTGAGGGAAAGCCGGAATCCTGGGAATGCTGAGATTGAAGATCTCATCTTTCTCGCACGATCTGCTCTCATCCTGAGGGGATCAGTGGCTCATAAGTCCTGTCTGCCTGCTTGCGTGTATGGACTTGCTGTAGCCAGTGGATATGACTTTGAAAGAGAAGGATACTCTCTAGTCGGAA
>capture_2|sediment-52|fragment_375|end_1|3420_copies|UMI_pair_GAAGGAAG-GGGAACACTAACCA--TTGCAGAC-ATTTTTCTTTAATT|NP|none
GGGAACACTAACCAACAGAGAGCATCTGCAGGACAAATCAGCGTACAGCCCACATTCTCTGTGCAGAGAAACCTCCCATTCGAGAGAGCAACCATCATGGCAGCATTTACGGGAAACACTGAAGGCAGAACTTCAGACATGAGAACTGAGATCATAAGGATGATGGAAAATGCCAGACCTGAAGATGTGTCTTTCCAGGGGCGGGGAGTCTTCGAGCTCTCGGACGAAAAGGCAACGAACCCGATCGTGCCTTCCTTTGACATGAGCAATGAAGGATCTTATTTCTTCGG
>capture_2|sediment-52|fragment_375|end_2|3420_copies|UMI_pair_GAAGGAAG-GGGAACACTAACCA--TTGCAGAC-ATTTTTCTTTAATT|NP|none
ATTTTTCTTTAATTGTCATACTCCTCTGCATTGTCTCCGAAGAAATAAGATCCTTCATTGCTCATGTCAAAGGAAGGCACGATCGGGTTCGTTGCCTTTTCGTCCGAGAGCTCGAAGACTCCCCGCCCCTGGAAAGACACATCTTCAGGTCTGGCATTTTCCATCATCCTTATGATCTCAGTTCTCATGTCTGAAGTTCTGCCTTCAGTGTTTCCCGTAAATGCTGCCATGATGGTTGCTCTCTCGAATGGGAGGTTTCTCTGCACAGAGAATGTGGGCTGTACGCTGATTTT
>capture_2|sediment-52|fragment_422|end_1|1696_copies|UMI_pair_ACTGAGGT-CTCAGTTCAAGAGT--CTGTTGAC-TTCAGTCTCATCAG|NP|none
CTCAGTTCAAGAGTACTGGAGTCCATTGTCTCCATGTTTTCATTTGAAGCAATCTGAACTCCTCTGGTGGACAGTTGTCCTCTTGGGACTACTCTTGTCCCTCTGATGAAGCTTGACACTCTCAGATCCTCAAATGCCGCAGAGTGGCATGCCATCCATACCAGCTGACTTTTATGAGCTGGATTTTCGTTCGGTCTGATGAGACTGAAGTCAACAG
>capture_2|sediment-52|fragment_422|end_2|1696_copies|UMI_pair_ACTGAGGT-CTCAGTTCAAGAGT--CTGTTGAC-TTCAGTCTCATCAG|NP|none
TTCAGTCTCATCAGACCGAACGAAAATCCAGCTCATAAAAGTCAGCTGGTATGGATGGCATGCCACTCTGCGGCATTTGAGGATCTGAGAGTGTCAAGCTTCATCAGAGGGACAAGAGTAGTCCCAAGAGGACAACTGTCCACCAGAGGAGTTCAGATTGCTTCAAATGAAAACATGGAGACAATGGACTCCAGTACTCTTGAACTGAGACCTCAGT
>capture_2|sediment-52|fragment_439|end_1|4637_copies|UMI_pair_ACGTTCAG-GAAGAAATAAGATC--GAGACGAT-ACATTCTCTGTGCA|NP|none
GAAGAAATAAGATCCTTCATTGCTCATGTCAAAGGAAGGCACGATCGGGTTCGTTGCCTTTTCGTCCGAGAGCTCGAAGACTCCCCGCCCCTGGAAAGACACATCTTCAGGTCTGGCATTTTCCATCATCCTTATGATCTCAGTTCTCATGTCTGAAGTTCTGCCTTCAGTGTTTCCCGTAAATGCTGCCATGATGGTTGCTCTCTCGAATGGGAGGTTTCTCTGCACAGAGAATGTATCGTCTC
>capture_2|sediment-52|fragment_439|end_2|4637_copies|UMI_pair_ACGTTCAG-GAAGAAATAAGATC--GAGACGAT-ACATTCTCTGTGCA|NP|none
ACATTCTCTGTGCAGAGAAACCTCCCATTCGAGAGAGCAACCATCATGGCAGCATTTACGGGAAACACTGAAGGCAGAACTTCAGACATGAGAACTGAGATCATAAGGATGATGGAAAATGCCAGACCTGAAGATGTGTCTTTCCAGGGGCGGGGAGTCTTCGAGCTCTCGGACGAAAAGGCAACGAACCCGATCGTGCCTTCCTTTGACATGAGCAATGAAGGATCTTATTTCTTCCTGAACGT
>capture_2|sediment-52|fragment_506|end_1|1945_copies|UMI_pair_ATCCAGAG-CTTCAGTCTCATCA--CTGTTGAC-ATTTTTCTTTAATT|NP|none
CTTCAGTCTCATCAGACCGAACGAAAATCCAGCTCATAAAAGTCAGCTGGTATGGATGGCATGCCACTCTGCGGCATTTGAGGATCTGAGAGTGTCAAGCTTCATCAGAGGGACAAGAGTAGTCCCAAGAGGACAACTGTCCACCAGAGGAGTTCAGGTTGCTTCAAATGAAAACATGGAGACAATGGACTCCAGTACTCTTGAACTGAGGAGCAGATACTGGGCTATAAGAACAAGAAGTGGAGGGAACACTAACCAACAGAGAGCATCTGCAGGACAAATCAGCGNANANC
>capture_2|sediment-52|fragment_506|end_2|1945_copies|UMI_pair_ATCCAGAG-CTTCAGTCTCATCA--CTGTTGAC-ATTTTTCTTTAATT|NP|none
ATTTTTCTTTAATTGTCATACTCCTCTGCATTGTCTCCGAAGAAATAAGATCCTTCATTGCTCATGTCAAAGGAAGGCACGATCGGGTTCGTTGCCTTTTCGTCCGAGAGCTCGAAGACTCCCCGCCCCTGGAAAGACACATCTTCAGGTCTGGCATTTTCCATCATCCTTATGATCTCAGTTCTCATGTCTGAAGTTCTGCCTTCAGTGTTTCCCGTAAATGCTGCCATGATGGTTGCTCTCTCGAATGGGAGGTTTCTCTGCACAGAGAATGTGGGCTGTACGCTGATTTT
>capture_2|sediment-52|fragment_537|end_1|1123_copies|UMI_pair_ACTAGGAG-GATACTCTCTAGTC--AGCGTGTT-CTTGTTCTTATAGC|NP|none
GATACTCTCTAGTCGGAATTGATCCTTTCCGTCTGCTCCAAAACAGTCAAGTCTTCAGTCTCATCAGACCGAACGAAAATCCAGCTCATAAAAGTCAGCTGGTATGGATGGCATGCCACTCTGCGGCATTTGAGGATCTGAGAGTGTCAAGCTTCATCAGAGGGACAAGAGTAGTCCCAAGAGGACAACTGTCCACCAGAGGAGTTCAGATTGCTTCAAATGAAAACATGGAGACAATGGACTCCAGTACTCTTGAACTGAGGAGCAGATACTGGGCTATAAGAACAAGAAC
>capture_2|sediment-52|fragment_537|end_2|1123_copies|UMI_pair_ACTAGGAG-GATACTCTCTAGTC--AGCGTGTT-CTTGTTCTTATAGC|NP|none
CTTGTTCTTATAGCCCAGTATCTGCTCCTCAGTTCAAGAGTACTGGAGTCCATTGTCTCCATGTTTTCATTTGAAGCAATCTGAACTCCTCTGGTGGACAGTTGTCCTCTTGGGACTACTCTTGTCCCTCTGATGAAGCTTGACACTCTCAGATCCTCAAATGCCGCAGAGTGGCATGCCATCCATACCAGCTGACTTTTATGAGCTGGATTTTCGTTCGGTCTGATGAGACTGAAGACTTGACTGTTTTGGAGCAGACGGAAAGGATCAATTCCGACTAGAGAGTATCCTCC
>capture_2|sediment-52|fragment_639|end_1|1316_copies|UMI_pair_ACTGAGGT-ATTTTTCTTTAATT--TTGCGAAG-GGCTGTAAGAACAA|NP|none
ATTTTTCTTTAATTGTCATACTCCTCTGCATTGTCTCCGAAGAAATAAGATCCTTCATTGCTCATGTCAAAGGAAGGCACGATCGGGTTCGTTGCCTTTTCGTCCGAGAGCTCGAAGACTCCCCGCCCCTGGAAAGACACATCTTCAGGTCTGGCATTTTCCATCATCCTTATGATCTCAGTTCTCATGTCTGAAGTTCTGCCTTCAGTGTTTCCCGTAAATGCTGCCATGATGGTTGCTCTCTCGAATGGGAGGTTTCTCTGCACAGAGAATGTGGGCTGTACGCTGATTTT
>capture_2|sediment-52|fragment_639|end_2|1316_copies|UMI_pair_ACTGAGGT-ATTTTTCTTTAATT--TTGCGAAG-GGCTGTAAGAACAA|NP|none
GGCTGTAAGAACAAGAAGTGGAGGGAACACTAACCAACAGAGAGCATCTGCAGGACAAATCAGCGTACAGCCCACATTCTCTGTGCAGAGAAACCTCCCATTCGAGAGAGCAACCATCATGGCAGCATTTACGGGAAACACTGAAGGCAGAACTTCAGACATGAGAACTGAGATCATAAGGATGATGGAAAATGCCAGACCTGAAGATGTGTCTTTCCAGGGGCGGGGAGTCTTCGAGCTCTCGGACGAAAAGGCAACGAACCCGATCGTGCCTTCCTTTGACATGAGCAAT
>capture_2|sediment-52|fragment_725|end_1|202_copies|UMI_pair_CTTAGGAC-GTTAGTGTTCCCTC--TCGCTGTT-AATGATCGGAATTT|NP|none
GTTAGTGTTCCCTCCACTTCTTGTTCTTATAGCCCAGTATCTGCTCCTCAGTTCAAGAGTACTGGAGTCCATTGTCTCCATGTTTTCATTTGAAGCAATCTGAACTCCTCTGGTGGACAGTTGTCCTCTTGGGACTACTCTTGTCCCTCTGATGAAGCTTGACACTCTCAGATCCTCAAATGCCGCAGAGTGGCATGCCATCCATACCAGCTGACTTTTATGAGCTGGATTTTCGTTCGGTCTGATGAGACTGAAGACTTGACTGTTTTGGAGCAGACGGAAAGGATCAATTC
>capture_2|sediment-52|fragment_725|end_2|202_copies|UMI_pair_CTTAGGAC-GTTAGTGTTCCCTC--TCGCTGTT-AATGATCGGAATTT|NP|none
AATGATCGGAATTTCTGGAGAGGCGAAAATGGACGGAGAACCAGGATTGCCTACGAGAGAATGTGCAACATCCTCAAGGGAAAGTTCCAAACAGCAGCACAACGAGCAATGATGGACCAAGTGAGGGAAAGCCGGAATACTGGGAATGCTGAGATTGAAGATCTCATCTTTCTCGCACGATCTGCTCTCATCCTGAGGGGATCAGTGGCTCATAAGTCCTGTCTGCCTGCTTGCGTGTATGGACTTGCTGTAGCCAGTGGATATGACTTTGAAAGAGAAGGATACTCTCTANT
>capture_2|sediment-52|fragment_734|end_1|107_copies|UMI_pair_GAAGGAAG-CGGAATTTCTGGAG--GTCGAAGA-GGCATTTTCCATCA|NP|none
CGGAATTTCTGGAGAGGCGAAAATGGACGGAGAACCAGGATTGCCTACGAGAGAATGTGCAACATCCTCAAGGGAAAGTTCCAAACAGCAGCACAACGAGCAATGATGGACCAAGTGAGGGAAAGCCGGAATCCTGGGAATGCTGAGATTGAAGATCTCATCTTTCTCGCACGATCTGCTCTCATCCTGAGGGGATCAGTGGCTCATAAGTCCTGTCTGCCTGCTTGCGTGTATGGACTTGCTGTAGCCAGTGGATATGACTTTGAAAGAGAAGGATACTCTCTAGTCGGAA
>capture_2|sediment-52|fragment_734|end_2|107_copies|UMI_pair_GAAGGAAG-CGGAATTTCTGGAG--GTCGAAGA-GGCATTTTCCATCA|NP|none
GGCATTTTCCATCATCCTTATGATCTCAGTTCTCATGTCTGAAGTTCTGCCTTCAGTGTTTCCCGTAAATGCTGCCATGATGGTTGCTCTCTCGAATGGGAGGTTTCTCTGCACAGAGAATGTGGGCTGTACGCTGATTTGTCCTGCAGATGCTCTCTGTTGGTTAGTGTTCCCTCCACTTCTTGTTCTTATAGCCCAGTATCTGCTCCTCAGTTCAAGAGTACTGGAGTCCATTGTCTCCATGTTTTCATTTGAAGCAATCTGAACTCCTCTGGTGGACAGTTNTCCTCTTT
>capture_2|sediment-52|fragment_858|end_1|203_copies|UMI_pair_ACGGAACA-CATACTCCTCTGCA--TTCGTTGG-GCGAAAATGGACGG|NP|none
CATACTCCTCTGCATTGTCTCCGAAGAAATAAGATCCTTCATTGCTCATGTCAAAGGAAGGCACGATCGGGTTCGTTGCCTTTTTCGTCCGAGAGCTCGAAGACTCCCCGCCCCTGGAAAGACACATCTTCAGGTCTGGCATTTTCCATCATCCTTATGATCTCAGTTCTCATGTCTGAAGTTCTGCCTTCAGTGTTTCCCGTAAATGCTGCCATGATGGTTGCTCTCTCGAATGGGAGGTTTCTCTGCACAGNGAATGTGGGCTGTACGCTGNTTTNTCCTNCANATNCNC
>capture_2|sediment-52|fragment_858|end_2|203_copies|UMI_pair_ACGGAACA-CATACTCCTCTGCA--TTCGTTGG-GCGAAAATGGACGG|NP|none
GCGAAAATGGACGGAGAACCAGGATTGCCTACGAGAGAATGTGCAACATCCTCAAGGGAAAGTTCCAAACAGCAGCACAACGAGCAATGATGGACCAAGTGAGGGAAAGCCGGAATCCTGGGAATGCTGAGATTGAAGATCTCATCTTTCTCGCACGATCTGCTCTCATCCTGAGGGGATCAGTGGCTCATAAGTCCTGTCTGCCTGCTTGCGTGTATGGACTTGCTGTAGCCAGTGGATATGACTTTGAAAGAGAAGGATACTCTCTAGTCGGAATTGATCCTTTCCGTCT
>capture_2|sediment-52|fragment_1026|end_1|63_copies|UMI_pair_GAGACGAT-CTTATGATCTCAGT--GAGACGAT-GCTGCTGGAGCAGC|NP|none
CTTATGATCTCAGTTCTCATGTCTGAAGTTCTGCCTTCAGTGTTTCCCGTAAATGCTGCCATGATGGTTGCTCTCTCGAATGGGAGGTTTCTCTGCACAGAGAATGTGGGCTGTACGCTGATTTGTCCTGCAGATGCTCTCTGTTGGTTAGTGTTCCCTCCACTTCTTGTTCTTATAGCCCAGTATCTGCTCCTCAGTTCAAGAGTACTGGAGTCCATTGTCTCCATGTTTTCATTTGAAGCAATCTGAACTCCTCTGGTGGACAGTTNTCCTCTTGGGNCTACTCTTNTCCC
>capture_2|sediment-52|fragment_1026|end_2|63_copies|UMI_pair_GAGACGAT-CTTATGATCTCAGT--GAGACGAT-GCTGCTGGAGCAGC|NP|none
GCTGCTGGAGCAGCAGTGAAGGGAGTTGGAACAATGGTGATGGAACTGATTCGGATGATCAAGCGAGGGATCAATGATCGGAATTTCTGGAGAGGCGAAAATGGACGGAGAACCAGGATTGCCTACGAGAGAATGTGCAACATCCTCAAGGGAAAGTTCCAAACAGCAGCACAACGAGCAATGATGGACCAAGTGAGGGAAAGCCGGAATCCTGGGAATGCTGAGATTGAAGATCTCATCTTTCTCGCACGATCTGCTCTCATCCTGAGGGGATCAGTGGCTCATAAGTCCT
>capture_2|sediment-52|fragment_1039|end_1|49_copies|UMI_pair_AGCGTGTT-CGGAGAACCAGGAT--ATCCAGAG-ACATCTTCAGGTCT|NP|none
CGGAGAACCAGGATTGCCTACGAGAGAATGTGCAACATCCTCAAGGGAAAGTTCCAAACAGCAGCACAACGAGCAATGATGGACCAAGTGAGGGAAAGCCGGAATCCTGGGAATGCTGAGATTGAAGATCTCATCTTTCTCGCACGATCTGCTCTCATCCTGAGGGGATCAGTGGCTCATAAGTCCTGTCTGCCTGCTTGCGTGTATGGACTTGCTGTAGCCAGTGGATATGACTTTGAAAGAGAAGGATACTCTCTAGTCGGAATTGATCCTTTCCGTCTGCNCCAAAANA
>capture_2|sediment-52|fragment_1039|end_2|49_copies|UMI_pair_AGCGTGTT-CGGAGAACCAGGAT--ATCCAGAG-ACATCTTCAGGTCT|NP|none
ACATCTTCAGGTCTGGCATTTTCCATCATCCTTATGATCTCAGTTCTCATGTCTGAAGTTCTGCCTTCAGTGTTTCCCGTAAATGCTGCCATGATGGTTGCTCTCTCGAATGGGAGGTTTCTCTGCACAGAGAATGTGGGCTGTACGCTGATTTGTCCTGCAGATGCTCTCTGTTGGTTAGTGTTCCCTCCACTTCTTGTTCTTATAGCCCAGTATCTGCTCCTCAGTTCAAGAGTACTGGAGTCCATTGTCTCCATGTTTTCATTTGAAGCAATCTGAACTCCTCTGGTGG
>capture_2|sediment-52|fragment_1044|end_1|145_copies|UMI_pair_ACTAGGAG-TTAGTGTTCCCTCC--CTTAGGAC-TGGTGATGGAACTG|NP|none
TTAGTGTTCCCTCCACTTCTTGTTCTTATAGCCCAGTATCTGCTCCTCAGTTCAAGAGTACTGGAGTCCATTGTCTCCATGTTTTCATTTGAAGCAATCTGAACTCCTCTGGTGGACAGTTGTCCTCTTGGGACTACTCTTGTCCCTCTGATGAAGCTTGACACTCTCAGATCCTCAAATGCCGCAGAGTGGCATGCCATCCATACCAGCTGACTTTTATGAGCTGGATTTTCGTTCGGTCTGATGAGACTGAAGACTTGACTGTTTTGGAGCAGACGGAAAGGATCAATTCC
>capture_2|sediment-52|fragment_1044|end_2|145_copies|UMI_pair_ACTAGGAG-TTAGTGTTCCCTCC--CTTAGGAC-TGGTGATGGAACTG|NP|none
TGGTGATGGAACTGATTCGGATGATCAAGCGAGGGATCAATGATCGGAATTTCTGGAGAGGCGAAAATGGACGGAGAACCAGGATTGCCTACGAGAGAATGTGCAACATCCTCAAGGGAAAGTTCCAAACAGCAGCACAACGAGCAATGATGGGCCAAGTGAGGGAAAGCCGGAATCCTGGGAATGCTGAGATTGAAGATCTCATCTTTCTCGCACGATCTGCTCTCATCCTGAGGGGATCAGTGGCTCATAAGTCCTGTCTGCCTGCTTGCGTGTATGGACTTGCTGTAGCC
>capture_2|sediment-52|fragment_1045|end_1|55_copies|UMI_pair_GAGACGAT-CAGTGTTTCCCGTA--GTTACGCA-CTGGAATGGACCCT|NP|none
CAGTGTTTCCCGTAAATGCTGCCATGATGGTTGCTCTCTCGAATGGGAGGTTTCTCTGCACAGAGAATGTGGGCTGTACGCTGATTTGTCCTGCAGATGCTCTCTGTTGGTTAGTGTTCCCTCCACTTCTTGTTCTTATAGCCCAGTATCTGCTCCTCAGTTCAAGAGTACTGGAGTCCATTGTCTCCATGTTTTCATTTGAAGCAATCTGAACTCCTCTGGTGGACAGTTGTCCTCTTGGGACTACTCTTGTCCCTCTGATGAAGCTTGACACTCTCAGATCCTCAAATGCC
>capture_2|sediment-52|fragment_1045|end_2|55_copies|UMI_pair_GAGACGAT-CAGTGTTTCCCGTA--GTTACGCA-CTGGAATGGACCCT|NP|none
CTGGAATGGACCCTAGGATGTGCTCTCTGATGCAAGGCTCAACCCTCCCTAGGAGATCCGGGGCTGCTGGAGCAGCAGTGAAGGGAGTTGGAACAATGGTGATGGAACTGATTCGGATGATCAAGCGAGGGATCAATGATCGGAATTTCTGGAGAGGCGAAAATGGACGGAGAACCAGGATTGCCTACGAGAGAATGTGCAACATCCTCAAGGGAAAGTTCCAAACAGCAGCACAACGAGCAATGATGGACCAAGTGAGGGAAAGCCGGAANCCTGGGAANGCTNANATTNA
>capture_2|sediment-52|fragment_1052|end_1|203_copies|UMI_pair_ACGTTCAG-TGCCTACGAGAGAA--CGCATGAT-CTTTAATTGTCATA|NP|none
TGCCTACGAGAGAATGTGCAACATCCTCAAGGGAAAGTTCCAAACAGCAGCACAACGAGCAATGATGGACCAAGTGAGGGAAAGCCGGAATCCTGGGAATGCTGAGATTGAAGATCTCATCTTTCTCGCACGATCTGCTCTCATCCTGAGGGGATCAGTGGCTCATAAGTCCTGTCTGCCTGCTTGCGTGTATGGACTTGCTGTAGCCAGTGGATATGACTTTGAAAGAGAAGGATACTCTCTAGTCGGAATTGATCCTTTCCGTCTGCTCCAAAACAGTCAANTCTTCANTC
>capture_2|sediment-52|fragment_1052|end_2|203_copies|UMI_pair_ACGTTCAG-TGCCTACGAGAGAA--CGCATGAT-CTTTAATTGTCATA|NP|none
CTTTAATTGTCATACTCCTCTGCATTGTCTCCGAAGAAATAAGATCCTTCATTGCTCATGTCAAAGGAAGGCACGATCGGGTTCGTTGCCTTTTCGTCCGAGAGCTCGAAGACTCCCCGCCCCTGGAAAGACACATCTTCAGGTCTGGCATTTTCCATCATCCTTATGATCTCAGTTCTCATGTCTGAAGTTCTGCCTTCAGTGTTTCCCGTAAATGCTGCCATGATGGTTGCTCTCTCGAATGGGAGGTTTCTCTGCACAGAGAATGTGGGCTGTACGCTGATTTGTCCTGC
>capture_2|sediment-52|fragment_1079|end_1|64_copies|UMI_pair_GAAGGAAG-CTTCATTGCTCATG--TCGCTGTT-CGGAGAACCAGGAT|NP|none
CTTCATTGCTCATGTCAAAGGAAGGCACGATCGGGTTCGTTGCCTTTTCGTCCGAGAGCTCGAAGACTCCCCGCCCCTGGAAAGACACATCTTCAGGTCTGGCATTTTCCATCATCCTTATGATCTCAGTTCTCATGTCTGAAGTTCTGCCTTCAGTGTTTCCCGTAAATGCTGCCATGATGGTTGCTCTCTCGAATGGGAGGTTTCTCTGCACAGAGAATGTGGGCTGTACGCTGATTTGTCCTGCAGATGCTCTCTGTTGGTTAGTGTTCCCTCCACTTCTTGTTCTTAT
>capture_2|sediment-52|fragment_1079|end_2|64_copies|UMI_pair_GAAGGAAG-CTTCATTGCTCATG--TCGCTGTT-CGGAGAACCAGGAT|NP|none
CGGAGAACCAGGATTGCCTACGAGAGAATGTGCAACATCCTCAAGGGAAAGTTCCAAACAGCAGCACAACGAGCAATGATGGACCAAGTGAGGGAAAGCCGGAATCCTGGGAATGCTGAGATTGAAGATCTCATCTTTCTCGCACGATCTGCTCTCATCCTGAGGGGATCAGTGGCTCATAAGTCCTGTCTGCCTGCTTGCGTGTATGGACTTGCTGTAGCCAGTGGATATGACTTTGAAAGAGAAGGATACTCTCTAGTCGGAATTGATCCTTTCCGTCTGCNCCAAAACA
>capture_2|sediment-65|fragment_11|end_1|1297_copies|UMI_pair_GATGTGTG-ATTTTTCTTTAATT--GTGCCATA-TGAGGATCTGAGAG|NP|none
ATTTTTCTTTAATTGTCATACTCCTCTGCATTGTCTCCGAAGAAATAAGATCCTTCATTGTTCATGTCAAAGGAAGGCACGATCGGGTTCGTTGCCTTTTCGTCCGAGAGCTCGAAGACTCCCCGCCCCTGGAAAGACACATCTTCAGGTCTGGCATTTTCCATCATCCTTATGATCTCAGTTCTCATGTCTGAAGTTCTGCCTTCAGTGTTTCCCGTAAATGCTGCCATGATGGTTGCTCTCTCGAATGGGAGGTTTCTCTGCACAGAGAATGTGGGCTGTACGCTGATTT
>capture_2|sediment-65|fragment_11|end_2|1297_copies|UMI_pair_GATGTGTG-ATTTTTCTTTAATT--GTGCCATA-TGAGGATCTGAGAG|NP|none
TGAGGATCTGAGAGTGTCAAGCTTCATCAGAGGGACAAGAGTAGTCCCAAGAGGACAACTGTCCACCAGAGGAGTTCAGATTGCTTCAAATGAAAACATGGAGACAATGGACTCCAGTACTCTTGAACTGAGGAGCAGATACTGGGCTATAAGAACAAGAAGTGGAGGAAACACTAACCAACAGAGAGCATCTGCAGGACAAATCAGCGTACAGCCCACATTCTCTGTGCAGAGAAACCTCCCATTCGAGAGAGCAACCATCATGGCAGCATTTACGGGAAACACTNAAGGC
>capture_1|sediment-10|fragment_34|end_1|584_copies|UMI_pair_ACTAGGAG-CTGAGAGTGTCAAG--GAGACGAT-CTCCTCTGCATTGT|NP|none
CTGAGAGTGTCAAGCTTCATCAGAGGAACAAGAGTAGTCCCAAGAGGACAACTGTCCACCAGAGGAGTTCAGATTGCTTCAAATGAAAACATGGAGACAATGGACTCCAGTACTCTTGAACTGAGGAGCAGATACTGGGCTATAAGAACAAGAAGTGGAGGAAACACTAACCAACAGAGAGCATCTGCAGGACAAATCAGCGTACAGCCCACATTCTCTGTGCAGAGAAACGTCCCATTCGAGAGAGCAACCATCATGGCAGCATTTACAGGAAACACTGAAGGCAGAACTT
>capture_1|sediment-10|fragment_34|end_2|584_copies|UMI_pair_ACTAGGAG-CTGAGAGTGTCAAG--GAGACGAT-CTCCTCTGCATTGT|NP|none
CTCCTCTGCATTGTCTCCGAAGAAATAAGATCCTTCATTGCTCATGTCAAAGGAAGGCACGATCGGGTTCGTTGCCTTTTCGTCCGAGAGCTCGAAGACTCCCCGCCCCTGGAAAGACACATCTTCAGGTCTGGCATTTTCCATCATCCTTATGATCTCAGTTCTCATGTCTGAAGTTCTGCCTTCAGTGTTTCCTGTAAATGCTGCCATGATGGTTGCTCTCTCGAATGGGACGTTTCTCTGCACAGAGAATGTGGGCTGTACGCTGATTTGTCCTGCAGATGCNCNCTGTT
>capture_1|sediment-27|fragment_26|end_1|493_copies|UMI_pair_AGCGTGTT-GAAGAAATAAGATC--TTGCGAAG-ATTTGAGGATCTGA|NP|none
GAAGAAATAAGATCCTTCATTGCTCATGTCAAAGGAAGGCACGATCGGGTTCGTTGCCTTTTCGTCCGAGAGCTCGAAGACTCCCCGCCCCTGGAAAGACACATCTTCAGGTCTGGCATTTTCCATCATCCTTATGATCTCAGTTCTCATGTCTGAAGTTCTGCCTTCAGTGTTTCCCGTAAATGCTGCCATGATGGTTGCCCTCTCGAATGGGAGGTTTCTCTGCACAGAGAAAGTGGGCTGTACGCTGATTTGTCCTGCAGATGCTCTCTGTTGGTTGGTGTTTCCTCCAC
>capture_1|sediment-27|fragment_26|end_2|493_copies|UMI_pair_AGCGTGTT-GAAGAAATAAGATC--TTGCGAAG-ATTTGAGGATCTGA|NP|none
ATTTGAGGATCTGAGAGTGTCAAGCTTCATCAGAGGGACAAGAGTAGTCCCAAGAGGACAACTGTCCACCAGAGGAGTTCAGATTGCTTCAAATGAAAACATGGAGACAATGGACTCCAGTACTCTTGAACTGAGGAGCAGATACTGGGCTATAAGAACAAGAAGTGGAGGAAACACCAACCAACAGAGAGCATCTGCAGGACAAATCAGCGTACAGCCCACTTTCTCTGTGCAGAGAAACCTCCCATTCGAGAGGGCAACCATCATGGCAGCATTTACGGGAAACACTNAA
>capture_1|sediment-30|fragment_16|end_1|6853_copies|UMI_pair_ACTAGGAG-TCTCGGCATTTGAT--TTGCGAAG-AGCACATCCTAGGG|NP|none
TCTCGGCATTTGATGAGAGGAGGAACAAGTATCTGGAGGAACATCCCAGTGCTGGGAAGGACCCCAAGAAGACTGGAGGTCCAATCTACAGGAGGAGAGATGGCAAATGGATGAGAGAGCTGATCCTCTATGACAAAGAAGAGATCAGAAGAATTTGGCGTCAAGCTAATAATGGAGAGGATGCAACTGCTGGTCTCACTCATTTGATGATTTGGCATTCCAATCTGAATGATGCCACATACCAGAGGACAAGGGCACTTGTGCGTACTGGAATGGACCCTAGGATGTGCTCT
>capture_1|sediment-30|fragment_16|end_2|6853_copies|UMI_pair_ACTAGGAG-TCTCGGCATTTGAT--TTGCGAAG-AGCACATCCTAGGG|NP|none
AGCACATCCTAGGGTCCATTCCAGTACGCACAAGTGCCCTTGTCCTCTGGTATGTGGCATCATTCAGATTGGAATGCCAAATCATCAAATGAGTGAGACCAGCAGTTGCATCCTCTCCATTATTAGCTTGACGCCAAATTCTTCTGATCTCTTCTTTGTCATAGAGGATCAGCTCTCTCATCCATTTGCCATCTCTCCTCCTGTAGATTGGACCTCCAGTCTTCTTGGGGTCCTTCCCAGCACTGGGATGTTCCTCCAGATACTTGTTCCTCCTCTCATCAAATGCCGAGAC
>capture_1|sediment-30|fragment_20|end_1|20587_copies|UMI_pair_ACGTTCAG-GAACAAGAAGTGGA--TGGACTCT-GGCACGATCGGGTT|NP|none
GAACAAGAAGTGGAGGAAACACCAACCAACAGAGAGCATCTGCAGGACAAATCAGCGTACAGCCCACATTCTCTGTGCAGAGAAACCTCCCATTCGAGAGGGCAACCATCATGGCAGCATTTACGGGAAACACTGAAGGCAGAACTTCAGACATGAGAACTGAGATCATAAGGATGATGGAAAATGCCAGACCTGAAGATGTGTCTTTCCAGGGGCGGGGAGTCTTCGAGCTCTCGGACGAAAAGGCAACGAACCCGATCGTGCCAGAGTCCA
>capture_1|sediment-30|fragment_20|end_2|20587_copies|UMI_pair_ACGTTCAG-GAACAAGAAGTGGA--TGGACTCT-GGCACGATCGGGTT|NP|none
GGCACGATCGGGTTCGTTGCCTTTTCGTCCGAGAGCTCGAAGACTCCCCGCCCCTGGAAAGACACATCTTCAGGTCTGGCATTTTCCATCATCCTTATGATCTCAGTTCTCATGTCTGAAGTTCTGCCTTCAGTGTTTCCCGTAAATGCTGCCATGATGGTTGCCCTCTCGAATGGGAGGTTTCTCTGCACAGAGAATGTGGGCTGTACGCTGATTTGTCCTGCAGATGCTCTCTGTTGGTTGGTGTTTCCTCCACTTCTTGTTCCTGAACGT
>capture_1|sediment-36|fragment_10|end_1|3826_copies|UMI_pair_AAGCACTG-GTTCGTTGCCTTTT--ACTAGGAG-CGGCATTTGAGGAT|NP|none
GTTCGTTGCCTTTTCGTCCGAGAGCTCGAAGACTCCCCGCCCCTGGAAAGACACATCTTCAGGTCTGGCATTTTCCATCATCCTTATGATCTCAGTTCTCATGTCTGAAGTTCTGCCTTCAGTGTTTCCTGTAAATGCTGCCATGATGGTTGCCCTCTCGAATGGGAGGTTTCTCTGCACAGAGAATGTGGGCTGTACGCTGATTTGTCCTGCAGATGCTCTCTGTTGGTTAGTGTTTCCTCCACTTCTTGTTCTTATAGCCCAGTATCTGCTCCTCAGTTCAAGAGTACTGG
>capture_1|sediment-36|fragment_10|end_2|3826_copies|UMI_pair_AAGCACTG-GTTCGTTGCCTTTT--ACTAGGAG-CGGCATTTGAGGAT|NP|none
CGGCATTTGAGGATCTGAGAGTGTCAAGCTTCATCAGAGGGACAAGAGTAGTCCCAAGAGGACAACTGTCCACCAGAGGAGTTCAGATTGCTTCAAATGAAAACATGGAGACAATGGACTCCAGTACTCTTGAACTGAGGAGCAGATACTGGGCTATAAGAACAAGAAGTGGAGGAAACACTAACCAACAGAGAGCATCTGCAGGACAAATCAGCGTACAGCCCACATTCTCTGTGCAGAGAAACCTCCCATTCGAGAGGGCAACCATCATGGCAGCATTTACAGGAAANAC
>capture_1|sediment-41|fragment_10|end_1|463_copies|UMI_pair_CTGTTGAC-CTGGTATGTGGCAT--TTGCGAAG-CAGATGTGCACTGA|NP|none
CTGGTATGTGGCATCATTCAGATTGGAATGCCAAATCATCAAATGAGTGAGACCAGCAGTTGCATCCTCTCCATTATTAGCTTGACGCCAAATTCTTCTGATCTCTTCTTTGTCGTAGAGGATCAGCTCTCTCATCCATTTGCCATCTCTCCTCCTGTAGATTGGACCTCCAGTCTTCTTGGGGTCCTTCCCAGCACTGGGATGTTCCTCCAGATACTTGTTCCTCCTCTCATCAAATGCCGAGAGAACCATCCTCTCTATGGTTATGCTGTTTTGGATCAGCCTCCCTTCGT
>capture_1|sediment-41|fragment_10|end_2|463_copies|UMI_pair_CTGTTGAC-CTGGTATGTGGCAT--TTGCGAAG-CAGATGTGCACTGA|NP|none
CAGATGTGCACTGAGCTCAAACTCAGTGATTACGAAGGGAGGCTGATCCAAAACAGCATAACCATAGAGAGGATGGTTCTCTCGGCATTTGATGAGAGGAGGAACAAGTATCTGGAGGAACATCCCAGTGCTGGGAAGGACCCCAAGAAGACTGGAGGTCCAATCTACAGGAGGAGAGATGGCAAATGGATGAGAGAGCTGATCCTCTACGACAAAGAAGAGATCAGAAGAATTTGGCGTCAAGCTAATAATGGAGAGGATGCAACTGCTGGTCTCACTCATTTGATGATTT
>capture_1|sediment-45|fragment_52|end_1|594_copies|UMI_pair_ACTAGGAG-ATTTGAGGATCTGA--TGAAGACG-TTGTCTCCGAAGAA|NP|none
ATTTGAGGATCTGAGAGTGTCAAGCTTCATCAGAGGGACAAGAGTAGTCCCAAGAGGACAACTGTCCACCAGAGGAGTTCAGATTGCTTCAAATGAAAACATGGAGACAATGGACTCCAGTACTCTTGAACTGAGGAGCAGATACTGGGCTATAAGAACAAGAAGTGGAGGAAACACCAACCAACAGAGAGCATCTGCAGGACAAATCAGCGTACAGCCCACATTCTCTGTGCAGAGAAACCTCCCATTCGAGAGGGCAACCATCATGGCAGCATTTACGGGAAACACTGA
>capture_1|sediment-45|fragment_52|end_2|594_copies|UMI_pair_ACTAGGAG-ATTTGAGGATCTGA--TGAAGACG-TTGTCTCCGAAGAA|NP|none
TTGTCTCCGAAGAAATAAGATCCTTCATTGCTCATGTCAAAGGAAGGCACGATCGGGTTCGTTGCCTTTTCGTCCGAGAGCTCGAAGACTCCCCGCCCCTGGAAAGACACATCTTCAGGTCTGGCATTTTCCATCATCCTTATGATCTCAGTTCTCATGTCTGAAGTTCTGCCTTCAGTGTTTCCCGTAAATGCTGCCATGATGGTTGCCCTCTCGAATGGGAGGTTTCTCTGCACAGAGAATGTGGGCTGTACGCTGATTTGTCCTGCAGATGCTCTCTGTTGGTTGGTNTT
>capture_1|sediment-45|fragment_177|end_1|355_copies|UMI_pair_AGCGTGTT-TCATCCTTATGATC--CGCATGAT-CTGCTCCAAAACAG|NP|none
TCATCCTTATGATCTCAGTTCTCATGTCTGAAGTTCTGCCTTCAGTGTTTCCCGTAAATGCTGCCATGATGGTTGCCCTCTCGAATGGGAGGTTTCTCTGCACACAATGTGGGCTGTACGCTGATTTGTCCTGCAGATGCTCTCTGTTGGTTGGTGTTTCCTCCACTTCTTGTTCTTATAGCCCAGTATCTGCTCCTCAGTTCAAGAGTACTGGAGTCCATTGTCTCCATGTTTTCATTTGAAGCAATCTGAACTCCTCTGGTGGACAGTTGTCCTCTTGGGACTACTCTTGT
>capture_1|sediment-45|fragment_177|end_2|355_copies|UMI_pair_AGCGTGTT-TCATCCTTATGATC--CGCATGAT-CTGCTCCAAAACAG|NP|none
CTGCTCCAAAACAGTCAAGTCTTCAGTCTCATCAGACCGAACGAAAACCCAGCTCATAAAAGTCAGCTGGTATGGATGGCATGCCACTCAGCGGCATTTGAGGATCTGAGAGGTCAAGCTTCATCAGAGGGACAAGAGTAGTCCCAAGAGGACAACTGTCCACCAGAGGAGTTCAGATTGCTTCAAATGAAAACATGGAGACAATGGACTCCAGTACTCTTGAACTGAGGAGCAGATACTGGGCTATAAGAACAAGAAGTGGAGGAAACACCAACCAACANANANCANCNG
>capture_1|sediment-45|fragment_208|end_1|664_copies|UMI_pair_TGGACTCT-CTACATACAGATGT--TTGCAGAC-CATTCCAGTACGCA|NP|none
CTACATACAGATGTGCACTGAGCTCAAACTCAGTGATTACGAAGGGAGGCTGATCCAAAACAGCATAACCATAGAGAGGATGGTTCTCTCGGCATTTGATGAGAGGAGGAACAAGTATCTGGAGGAACATCCCAGTGCTGGGAAGGACCCCAAGAAGACTGGAGGTCCAATCTACAGGAGGAGAGATGGCAAATGGATGAGAGAGCTGATCCTCTACGACAAAGAAGAGATCAGAAGAATTTGGCGTCAAGCTAATAATGGAGAGGATGCAACTGCTGGTCTCACTCATTTG
>capture_1|sediment-45|fragment_208|end_2|664_copies|UMI_pair_TGGACTCT-CTACATACAGATGT--TTGCAGAC-CATTCCAGTACGCA|NP|none
CATTCCAGTACGCACAAGTGCCCTTGTCCTCTGGTATGTGGCATCATTCAGATTGGAATGCCAAATCATCAAATGAGTGAGACCAGCAGTTGCATCCTCTCCATTATTAGCTTGACGCCAAATTCTTCTGATCTCTTCTTTGTCGTAGAGGATCAGCTCTCTCATCCATTTGCCATCTCTCCTCCTGTAGATTGGACCTCCAGTCTTCTTGGGGTCCTTCCCAGCACTGGGATGTTCCTCCAGATACTTGTTCCTCCTCTCATCAAATGCCGAGAGAACCATCCTCNCTATGG
>capture_1|sediment-50|fragment_22|end_1|658_copies|UMI_pair_ATCCAGAG-GAGGCTGATCCAAA--TTCCAAGG-GCATCATTCAGATT|NP|none
GAGGCTGATCCAAAACAGCATAACCATAGAAAGGATGGTTCTCTCGGCATTTGATGAGAGGAGGAACAAGTATCTGGAGGAACATCCCAGTGCTGGGAAGGATCCCAAGAAGACTGGAGGTCCAATCTACAGGAGGAGAGATGGCAAATGGGTGAGAGAGTTGATCCTCTACGACAAAGAAGAGATCAGAAGAATTTGGCGTCAAGCTAATAATGGAGAGGATGCAACTACTGGTCTCACTCATTTGATGATTTGGCATTCCAATCTGAATGATGCCCTTGGAA
>capture_1|sediment-50|fragment_22|end_2|658_copies|UMI_pair_ATCCAGAG-GAGGCTGATCCAAA--TTCCAAGG-GCATCATTCAGATT|NP|none
GCATCATTCAGATTGGAATGCCAAATCATCAAATGAGTGAGACCAGTAGTTGCATCCTCTCCATTATTAGCTTGACGCCAAATTCTTCTGATCTCTTCTTTGTCGTAGAGGATCAACTCTCTCACCCATTTGCCATCTCTCCTCCTGTAGATTGGACCTCCAGTCTTCTTGGGATCCTTCCCAGCACTGGGATGTTCCTCCAGATACTTGTTCCTCCTCTCATCAAATGCCGAGAGAACCATCCTTTCTATGGTTATGCTGTTTTGGATCAGCCTCCTCTGGAT
>capture_1|sediment-50|fragment_45|end_1|1237_copies|UMI_pair_ACTAGGAG-CAAGAAGTGGAGGG--CTGTTGAC-CTCTGCATTGTCTC|NP|none
CAAGAAGTGGAGGGAACACTAACCAACAGAGAGCATCTGCAGGACAAATCAGCGTACAGCCCACATTCTCTGTGCAGAGAAACCTCCCATTCGAGAGAGCAACCATCATGGCAGCATTTACGGGAAACACTGAAGGCAGAACTTCAGACATGAGAACTGAGATCATAAGGATGATGGAAAATGCCAGACCTGAAGATGTGTCTTTCCAGGGGCGGGGAGTCTTCGAGCTCTCGGACGAAAAGGCAACGAACCCGATCGTGCCTTCCTTTGACATGAGTAACGAAGGATCTTAT
>capture_1|sediment-50|fragment_45|end_2|1237_copies|UMI_pair_ACTAGGAG-CAAGAAGTGGAGGG--CTGTTGAC-CTCTGCATTGTCTC|NP|none
CTCTGCATTGTCTCCGAAGAAATAAGATCCTTCGTTACTCATGTCAAAGGAAGGCACGATCGGGTTCGTTGCCTTTTCGTCCGAGAGCTCGAAGACTCCCCGCCCCTGGAAAGACACATCTTCAGGTCTGGCATTTTCCATCATCCTTATGATCTCAGTTCTCATGTCTGAAGTTCTGCCTTCAGTGTTTCCCGTAAATGCTGCCATGATGGTTGCTCTCTCGAATGGGAGGTTTCTCTGCACAGAGAATGTGGGCTGTACGCTGATTTGTCCTGCAGATGCTCNCTGTTGGT
>capture_1|sediment-50|fragment_67|end_1|476_copies|UMI_pair_GAAGGAAG-CCTGCTTGCGTGTA--TTCGTTGG-CGTCCGAGAGCTCG|NP|none
CCTGCTTGCGTGTATGGACTTGCTGTAGCCAGTGGATATGACTTTGAAAGAGAAGGATACTCTCTAGTCGGAATTGATCCTTTCCGTCTGCTCCAAAACAGTCAAGTCTTCAGTCTCATCAGACCGAACGAAAACCCAGCTCATAAAAGTCAGCTGGTATGGATGGCATGCCACTCTGCGGCATTTGAGGATCTGAGAGTGTCAAGCTTCATCAGAGGGACAAGAGTAGTCCCAAGAGGACAACTGTCCACCAGAGGAGTTCAGATTGCTTCAAATGAAAACATGGANANAA
>capture_1|sediment-50|fragment_67|end_2|476_copies|UMI_pair_GAAGGAAG-CCTGCTTGCGTGTA--TTCGTTGG-CGTCCGAGAGCTCG|NP|none
CGTCCGAGAGCTCGAAGACTCCCCGCCCCTGGAAAGACACATCTTCAGGTCTGGCATTTTCCATCATCCTTATGATCTCAGTTCTCATGTCTGAAGTTCTGCCTTCAGTGTTTCCCGTAAATGCTGCCATGATGGTTGCTCTCTCGAATGGGAGGTTTCTCTGCACAGAGAATGTGGGCTGTACGCTGATTTGTCCTGCAGATGCTCTCTGTTGGTTAGTGTTCCCTCCACTTCTTGTTCTTATAGCCCAGTATCTGCTCCTCAATTCAAGAGTACTGGAGTCCATTGTCTCC
>capture_1|sediment-50|fragment_75|end_1|260_copies|UMI_pair_CAATGTGG-GTAGTTGCATCCTC--GAAGGAAG-CAGAATGCCACTGA|NP|none
GTAGTTGCATCCTCTCCATTATTAGCTTGACGCCAAATTCTTCTGATCTCTTCTTTGTCGTAGAGGATCAACTCTCTCACCCATTTGCCATCTCTCCTCCTGTAGATTGGACCTCCAGTCTTCTTGGGATCCTTCCCAGCACTGGGATGTTCCTCCAGATACTTGTTCCTCCTCTCATCAAATGCCGAGAGAACCATCCTTTCTATGGTTATGCTGTTTTGGATCAGCCTCCCTTCGTAATCACTGAGTTTGAGCTCAGTGCACATCTGTATGTAGAATCTCCCGATTCCGC
>capture_1|sediment-50|fragment_75|end_2|260_copies|UMI_pair_CAATGTGG-GTAGTTGCATCCTC--GAAGGAAG-CAGAATGCCACTGA|NP|none
CAGAATGCCACTGAAATCAGAGCATCTGTTGGAAGAATGGTTAGCGGAATCGGGAGATTCTACATACAGATGTGCACTGAGCTCAAACTCAGTGATTACGAAGGGAGGCTGATCCAAAACAGCATAACCATAGAAAGGATGGTTCTCTCGGCATTTGATGAGAGGAGGAACAAGTATCTGGAGGAACATCCCAGTGCTGGGAAGGATCCCAAGAAGACTGGAGGTCCAATCTACAGGAGGAGAGATGGCAAATGGGTGAGAGAGTTGATCCTCTACGACAAAGAAGAGATCA
>capture_1|sediment-50|fragment_107|end_1|200_copies|UMI_pair_AAGCACTG-AAGAAATAAGATCC--TTGCAGAC-CGTGTATGGACTTG|NP|none
AAGAAATAAGATCCTTCGTTACTCATGTCAAAGGAAGGCACGATCGGGTTCGTTGCCTTTTCGTCCGAGAGCTCGAAGACTCCCCGCCCCTGGAAAGACACATCTTCAGGTCTGGCATTTTCCATCATCCTTATGATCTCAGTTCTCATGTCTGAAGTTCTGCCTTCAGTGTTTCCCGTAAATGCTGCCATGATGGTTGCTCTCTCGAATGGGAGGTTTCTCTGCACAGAGAATGTGGGCTGTACGCTGATTTGTCCTGCAGATGCTCNCTGTTGGTTAGTGTTCCCTCCACT
>capture_1|sediment-50|fragment_107|end_2|200_copies|UMI_pair_AAGCACTG-AAGAAATAAGATCC--TTGCAGAC-CGTGTATGGACTTG|NP|none
CGTGTATGGACTTGCTGTAGCCAGTGGATATGACTTTGAAAGAGAAGGATACTCTCTAGTCGGAATTGATCCTTTCCGTCTGCTCCAAAACAGTCAAGTCTTCAGTCTCATCAGACCGAACGAAAACCCAGCTCATAAAAGTCAGCTGGTATGGATGGCATGCCACTCTGCGGCATTTGAGGATCTGAGAGTGTAAGCTTCATCAGAGGGACAAGAGTAGTCCCAAGAGGACAACTGTCAACCAGAGGAGTTCAGATTGCTTCAAATGAAAACATGGAGACAATGGACTCCA
>capture_1|sediment-50|fragment_110|end_1|970_copies|UMI_pair_GATGTGTG-GAAGAAATAAGATC--GCGTCATT-CTGGGCTATAAGAA|NP|none
GAAGAAATAAGATCCTTCGTTACTCATGTCAAAGGAAGGCACGATCGGGTTCGTTGCCTTTTCGTCCGAGAGCTCGAAGACTCCCCGCCCCTGGAAAGACACATCTTCAGGTCTGGCATTTTCCATCATCCTTATGATCTCAGTTCTCATGTCTGAAGTTCTGCCTTCAGTGTTTCCCGTAAATGCTGCCATGATGGTTGCTCTCTCGAATGGGAGGTTTCTCTGCACAGAGAATGTGGGCTGTACGCTGATTTGTCCTGCAGATGCTCTCTGTTGGTTAGTGTTCCCTCCAC
>capture_1|sediment-50|fragment_110|end_2|970_copies|UMI_pair_GATGTGTG-GAAGAAATAAGATC--GCGTCATT-CTGGGCTATAAGAA|NP|none
CTGGGCTATAAGAACAAGAAGTGGAGGGAACACTAACCAACAGAGAGCATCTGCAGGACAAATCAGCGTACAGCCCACATTCTCTGTGCAGAGAAACCTCCCATTCGAGAGAGCAACCATCATGGCAGCATTTACGGGAAACACTGAAGGCAGAACTTCAGACATGAGAACTGAGATCATAAGGATGATGGAAAATGCCAGACCTGAAGATGTGTCTTTCCAGGGGCGGGGAGTCTTCGAGCTCTCGGACGAAAAGGCAACGAACCCGATCGTGCCTTCCTTTGACATGAG
>capture_1|sediment-50|fragment_128|end_1|1956_copies|UMI_pair_ACGTTCAG-GGAGCAGATACTGG--GTGCCATA-CTCCTCTGCATTGT|NP|none
GGAGCAGATACTGGGCTATAAGAACAAGAAGTGGAGGGAACACTAACCAACAGAGAGCATCTGCAGGACAAATCAGCGTACAGCCCACATTCTCTGTGCAGAGAAACCTCCCATTCGAGAGAGCAACCATCATGGCAGCATTTACGGGAAACACTGAAGGCAGAACTTCAGACATGAGAACTGAGATCATAAGGATGATGGAAAATGCCAGACCTGAAGATGTGTCTTTCCAGGGGCGGGGAGTCTTCGAGCTCTCGGACGAAAAGGCAACGAACCCGATCGTGCCTTCCTTT
>capture_1|sediment-50|fragment_128|end_2|1956_copies|UMI_pair_ACGTTCAG-GGAGCAGATACTGG--GTGCCATA-CTCCTCTGCATTGT|NP|none
CTCCTCTGCATTGTCTCCGAAGAAATAAGATCCTTCGTTACTCATGTCAAAGGAAGGCACGATCGGGTTCGTTGCCTTTTCGTCCGAGAGCTCGAAGACTCCCCGCCCCTGGAAAGACACATCTTCAGGTCTGGCATTTTCCATCATCCTTATGATCTCAGTTCTCATGTCTGAAGTTCTGCCTTCAGTGTTTCCCGTAAATGCTGCCATGATGGTTGCTCTCTCGAATGGGAGGTTTCTCTGCACAGAGAATGTGGGCTGTACGCTGATTTGTCCTGCAGATGCTCTCTGTT
>capture_1|sediment-50|fragment_195|end_1|636_copies|UMI_pair_GCGTCATT-GTGAGACCAGTAGT--TCGCTGTT-GGGAACGCCAGAAT|NP|none
GTGAGACCAGTAGTTGCATCCTCTCCATTATTAGCTTGACGCCAAATTCTTCTGATCTCTTCTTTGTCGTAGAGGATCAACTCTCTCACCCATTTGCCATCTCTCCTCCTGTAGATTGGACCTCCAGTCTTCTTGGGATCCTTCCCAGCACTGGGATGTTCCTCCAGATACTTGTTCCTCCTCTCATCAAATGCCGAGAGAACCATCCTTTCTATGGTTATGCTGTTTTGGATCAGCCTCCCTTCGTAATCACTGAGTTTGAGCTCAGTGCACATCTGTATGTAGAATCTCCC
>capture_1|sediment-50|fragment_195|end_2|636_copies|UMI_pair_GCGTCATT-GTGAGACCAGTAGT--TCGCTGTT-GGGAACGCCAGAAT|NP|none
GGGAACGCCAGAATGCCACTGAAATCAGAGCATCTGTTGGAAGAATGGTTAGCGGAATCGGGAGATTCTACATACAGATGTGCACTGAGCTCAAACTCAGTGATTACGAAGGGAGGCTGATCCAAAACAGCATAACCATAGAAAGGATGGTTCTCTCGGCATTTGATGAGAGGAGGAACAAGTATCTGGAGGAACATCCCAGTGCTGGGAAGGATCCCAAGAAGACTGGAGGTCCAATCTACAGGAGGAGAGATGGCAAATGGGTGAGAGAGTTGATCCTCTACGACAAANA
>capture_1|sediment-50|fragment_202|end_1|596_copies|UMI_pair_ATCCAGAG-TGCGGCATTTGAGG--TTGCGAAG-GTTCTCATGTCTGA|NP|none
TGCGGCATTTGAGGATCTGAGAGTGTCAAGCTTCATCAGAGGGACAAGAGTAGTCCCAAGAGGACAACTGTCCACCAGAGGAGTTCAGATTGCTTCAAATGAAAACATGGAGACAATGGACTCCAGTACTCTTGAATTGAGGAGCAGATACTGGGCTATAAGAACAAGAAGTGGAGGGAACACTAACCAACAGAGAGCATCTGCAGGACAAATCAGCGTACAGCCCACATTCTCTGTGCAGAGAAACCTCCCATTCGAGAGAGCAACCATCATGGCAGCATTTACGGGAAAC
>capture_1|sediment-50|fragment_202|end_2|596_copies|UMI_pair_ATCCAGAG-TGCGGCATTTGAGG--TTGCGAAG-GTTCTCATGTCTGA|NP|none
GTTCTCATGTCTGAAGTTCTGCCTTCAGTGTTTCCCGTAAATGCTGCCATGATGGTTGCTCTCTCGAATGGGAGGTTTCTCTGCACAGAGAATGTGGGCTGTACGCTGATTTGTCCTGCAGATGCTCTCTGTTGGTTAGTGTTCCCTCCACTTCTTGTTCTTATAGCCCAGTATCTGCTCCTCAATTCAAGAGTACTGGAGTCCATTGTCTCCATGTTTTCATTTGAAGCAATCTGAACTCCTCTGGTGGACAGTTGTCCTCTTGGGACTACTCTTGTCCCTCTGATGAAGCT
>capture_1|sediment-50|fragment_243|end_1|437_copies|UMI_pair_AGCGTGTT-ATACAGATGTGCAC--GAAGGAAG-GTTTGATCATCCGA|NP|none
ATACAGATGTGCACTGAGCTCAAACTCAGTGATTACGAAGGGAGGCTGATCCAAAACAGCATAACCATAGAAAGGATGGTTCTCTCGGCATTTGATGAGAGGAGGAACAAGTATCTGGAGGAACATCCCAGTGCTGGGAAGGATCCCAAGAAGACTGGAGGTCCAATCTACAGGAGGAGAGATGGCAAATGGGTGAGAGAGTTGATCCTCTACGACAAAGAAGAGATCAGAAGAATTTGGCGTCAAGCTAATAATAGAGAGGATGCAACTACTGGTCTCACTCATTTGATGA
>capture_1|sediment-50|fragment_243|end_2|437_copies|UMI_pair_AGCGTGTT-ATACAGATGTGCAC--GAAGGAAG-GTTTGATCATCCGA|NP|none
GTTTGATCATCCGAATCAGTTCCATCACCATTGTTCCAACTCCCTTCACTGCTGCTCCAGCAGCCCCGGATCTCCTAGGGAGGGTTGAGCCTTGCATCAGAGAGCACATCCTAGGGTCCATTCCAGTACGCACAAGTGCCCTTGTTCTCTGGTATGTGGCATCATTCAGATTGGAATGCCAAATCATCAAATGAGTGAGACCAGTAGTTGCATCCTCTCTATTATTAGCTTGACGCCAAATTCTTCTGATCTCTTCTTTGTCGTAGAGGATCAACTCTCTCACCCATTTGCC
>capture_1|sediment-52|fragment_92|end_1|598_copies|UMI_pair_CTTAGGAC-AAGAAATAAGATCC--TTGCGAAG-CTTCAAATGAAAAC|NP|none
AAGAAATAAGATCCTTCATTGCTCATGTCAAAGGAAGGCACGATCGGGTTCGTTGCCTTTTCGTCCGAGAGCTCGAAGACTCCCCGCCCCTGGAAAGACACATCTTCAGGTCTGGCATTTTCCATCATCCTTATGATCTCAGTTCTCATGTCTGAAGTTCTGCCTTCAGTGTTTCCCGTAAATGCTGCCATGATGGTTGCTCTCTCGAATGGGAGGTTTCTCTGCACAGAGAATGTGGGCTGTACGCTGATTTGTCCTGCAGATGCTCTCTGTTGGTTAGTGTTCCCTCCACT
>capture_1|sediment-52|fragment_92|end_2|598_copies|UMI_pair_CTTAGGAC-AAGAAATAAGATCC--TTGCGAAG-CTTCAAATGAAAAC|NP|none
CTTCAAATGAAAACATGGAGACAATGGACTCCAGTACTCTTGAACTGAGGAGCAGATACTGGGCTATAAGAACAAGAAGTGGAGGGAACACTAACCAACAGAGAGCATCTGCAGGACAAATCAGCGTACAGCCCACATTCTCTGTGCAGAGAAACCTCCCATTCGAGAGAGCAACCATCATGGCAGCATTTACGGGAAACACTGAAGGCAGAACTTCAGACATGAGAACTGAGATCATAAGGATGATGGAAAATGCCAGACCTGAAGATGTGTCTTTCCAGGGGCGGGGAGTC
>capture_1|sediment-52|fragment_96|end_1|3089_copies|UMI_pair_CTGTTGAC-TGCCATGATGGTTG--GAAGGAAG-GACCGAACGAAAAT|NP|none
TGCCATGATGGTTGCTCTCTCGAATGGGAGGTTTCTCTGCACAGAGAATGTGGGCTGTACGCTGATTTGTCCTGCAGATGCTCTCTGTTGGTTAGTGTTCCCTCCACTTCTTGTTCTTATAGCCCAGTATCTGCTCCTCAGTTCAAGAGTACTGGAGTCCATTGTCTCCATGTTTTCATTTGAAGCAATCTGAACTCCTCTGGTGGACAGTTGTCCTCTTGGGACTACTCTTGTCCCTCTGATGAAGCTTGACACTCTCAGATCCTCAAATGCCGCAGAGTGGCATGCCATCC
>capture_1|sediment-52|fragment_96|end_2|3089_copies|UMI_pair_CTGTTGAC-TGCCATGATGGTTG--GAAGGAAG-GACCGAACGAAAAT|NP|none
GACCGAACGAAAATCCAGCTCATAAAAGTCAGCTGGTATGGATGGCATGCCACTCTGCGGCATTTGAGGATCTGAGAGTGTCAAGCTTCATCAGAGGGACAAGAGTAGTCCCAAGAGGACAACTGTCCACCAGAGGAGTTCAGATTGCTTCAAATGAAAACATGGAGACAATGGACTCCAGTACTCTTGAACTGAGGAGCAGATACTGGGCTATAAGAACAAGAAGTGGAGGGAACACTAACCAACAGAGAGCATCTGCAGGACAAATCAGCGTACAGCCCACATTCNCTGTG
>capture_1|sediment-52|fragment_152|end_1|794_copies|UMI_pair_ACTAGGAG-GCATTAGAGAGCAC--ACTAGGAG-GCGGAATCGGGAGA|NP|none
GCATTAGAGAGCACATCCTAGGGTCCATTCCAGTACGCACAAGTGCCCTTGTTCTCTGGTATGTGGCATCATTCAGATTGGAATGCCAAATCATCAAATGAGTGAGACCAGCAGTTGCATCCTCTCCATTATTAGCTTGACGCCAAATTCTTCTGATCTCTTCTTTGTCGTAGAGGATCAACTCTCTCATCCATTTGCCATCTCTCCTCCTGTAGATTGGACCTCCAGTCTTCTTGGGATCCTTCCCAGCACTGGGATGTTCCTCCAGGTACTTGTTCCTCCTCTCATCAAA
>capture_1|sediment-52|fragment_152|end_2|794_copies|UMI_pair_ACTAGGAG-GCATTAGAGAGCAC--ACTAGGAG-GCGGAATCGGGAGA|NP|none
GCGGAATCGGGAGATTCTACATACAGATGTGCACTGAGCTCAAACTCAGTGATTACGAAGGGAGGCTGATCCAAAACAGCATAACCATAGAAAGGATGTTCTCTCGGCATTTGATGAGAGGAGGAACAAGTACCTGGAGGAACATCCCAGTGCTGGGAAGGATCCCAAGAAGACTGGAGGTCCAATCTACAGGAGGAGAGATGGCAAATGGATGAGAGAGTTGATCCTCTACGACAAAGAAGAGATCAGAAGAATTTGGCGTCAAGCTAATAATGGAGAGGATGCAACTGCTG
>capture_1|sediment-52|fragment_221|end_1|684_copies|UMI_pair_GAAGGAAG-CAGATACTGGGCTA--GAAGGAAG-GCATTGTCTCCGAA|NP|none
CAGATACTGGGCTATAAGAACAAGAAGTGGAGGGAACACTAACCAACAGAGAGCATCTGCAGGACAAATCAGCGTACAGCCCACATTCTCTGTGCAGAGAAACCTCCCATTCGAGAGAGCAACCATCATGGCAGCATTTACGGGAAACACTGAAGGCAGAACTTCAGACATGAGAACTGAGATCATAAGGATGATGGAAAATGCCAGACCTGAAGATGTGTCTTTCCAGGGGCGGGGAGTCTTCGAGCTCTCGGACGAAAAGGCAACGAACCCGATCGTGCCTTCCTTTGAC
>capture_1|sediment-52|fragment_221|end_2|684_copies|UMI_pair_GAAGGAAG-CAGATACTGGGCTA--GAAGGAAG-GCATTGTCTCCGAA|NP|none
GCATTGTCTCCGAAGAAATAAGATCCTTCATTGCTCATGTCAAAGGAAGGCACGATCGGGTTCGTTGCCTTTTCGTCCGAGAGCTCGAAGACTCCCCGCCCCTGGAAAGACACATCTTCAGGTCTGGCATTTTCCATCATCCTTATGATCTCAGTTCTCATGTCTGAAGTTCTGCCTTCAGTGTTTCCCGTAAATGCTGCCATGATGGTTGCTCTCTCGAATGGGAGGTTTCTCTGCACAGAGAATGTGGGCTGTACGCTGATTTGTCCTGCAGATGCTCTCTGTTGGTTAGT
>capture_1|sediment-52|fragment_229|end_1|6707_copies|UMI_pair_CTTAGGAC-CCAACAGAGAGCAT--GCGTCATT-CGAAGACTCCCCGC|NP|none
CCAACAGAGAGCATCTGCAGGACAAATCAGCGTACAGCCCACATTCTCTGTGCAGAGAAACCTCCCATTCGAGAGAGCAACCATCATGGCAGCATTTACGGGAAACACTGAAGGCAGAACTTCAGACATGAGAACTGAGATCATAAGGATGATGGAAAATGCCAGACCTGAAGATGTGTCTTTCCAGGGGCGGGGAGTCTTCGAATGACGC
>capture_1|sediment-52|fragment_229|end_2|6707_copies|UMI_pair_CTTAGGAC-CCAACAGAGAGCAT--GCGTCATT-CGAAGACTCCCCGC|NP|none
CGAAGACTCCCCGCCCCTGGAAAGACACATCTTCAGGTCTGGCATTTTCCATCATCCTTATGATCTCAGTTCTCATGTCTGAAGTTCTGCCTTCAGTGTTTCCCGTAAATGCTGCCATGATGGTTGCTCTCTCGAATGGGAGGTTTCTCTGCACAGAGAATGTGGGCTGTACGCTGATTTGTCCTGCAGATGCTCTCTGTTGGGTCCTAAG
>capture_1|sediment-52|fragment_283|end_1|3919_copies|UMI_pair_GAAGGAAG-CTTTAATTGTCATA--TTGCGAAG-GGAACACTAACCAA|NP|none
CTTTAATTGTCATACTCCTCTGCATTGTCTCCGAAGAAATAAGATCCTTCATTGCTCATGTCAAAGGAAGGCACGATCGGGTTCGTTGCCTTTTCGTCCGAGAGCTCGAAGACTCCCCGCCCCTGGAAAGACACATCTTCAGGTCTGGCATTTTCCATCATCCTTATGATCTCAGTTCTCATGTCTGAAGTTCTGCCTTCAGTGTTTCCCGTAAATGCTGCCATGATGGTTGCTCTCTCGAATGGGAGGTTTCTCTGCACAGAGAATGTGGGCTGTACGCTGATTTGTCCTGC
>capture_1|sediment-52|fragment_283|end_2|3919_copies|UMI_pair_GAAGGAAG-CTTTAATTGTCATA--TTGCGAAG-GGAACACTAACCAA|NP|none
GGAACACTAACCAACAGAGAGCATCTGCAGGACAAATCAGCGTACAGCCCACATTCTCTGTGCAGAGAAACCTCCCATTCGAGAGAGCAACCATCATGGCAGCATTTACGGGAAACACTGAAGGCAGAACTTCAGACATGAGAACTGAGATCATAAGGATGATGGAAAATGCCAGACCTGAAGATGTGTCTTTCCAGGGGCGGGGAGTCTTCGAGCTCTCGGACGAAAAGGCAACGAACCCGATCGTGCCTTCCTTTGACATGAGCAATGAAGGATCTTATTTCTTCGGAGA
>capture_1|sediment-52|fragment_300|end_1|3469_copies|UMI_pair_ATCCAGAG-CTCCTCTGCATTGT--TTGCGAAG-GGCTTTAAGAACAA|NP|none
CTCCTCTGCATTGTCTCCGAAGAAATAAGATCCTTCATTGCTCATGTCAAAGGAAGGCACGATCGGGTTCGTTGCCTTTTCGTCCGAGAGCTCGAAGACTCCCCGCCCCTGGAAAGACACATCTTCAGGTCTGGCATTTTCCATCATCCTTATGATCTCAGTTCTCATGTCTGAAGTTCTGCCTTCAGTGTTTCCCGTAAATGCTGCCATGATGGTTGCTCTCTCGAATGGGAGGTTTCTCTGCACAGAGAATGTGGGCTGTACGCTGATTTGTCCTGCAGATGCTCTCTGTT
>capture_1|sediment-52|fragment_300|end_2|3469_copies|UMI_pair_ATCCAGAG-CTCCTCTGCATTGT--TTGCGAAG-GGCTTTAAGAACAA|NP|none
GGCTTTAAGAACAAGAAGTGGAGGGAACACTAACCAACAGAGAGCATCTGCAGGACAAATCAGCGTACAGCCCACATTCTCTGTGCAGAGAAACCTCCCATTCGAGAGAGCAACCATCATGGCAGCATTTACGGGAAACACTGAAGGCAGAACTTCAGACATGAGAACTGAGATCATAAGGATGATGGAAAATGCCAGACCTGAAGATGTGTCTTTCCAGGGGCGGGGAGTCTTCGAGCTCTCGGACGAAAAGGCAACGAACCCGATCGTGCCTTCCTTTGACATGAGCAAT
>capture_1|sediment-52|fragment_317|end_1|4554_copies|UMI_pair_CAATGTGG-AACACTAACCAACA--CTTAGGAC-CGAAGAAATAAGAT|NP|none
AACACTAACCAACAGAGAGCATCTGCAGGACAAATCAGCGTACAGCCCACATTCTCTGTGCAGAGAAACCTCCCATTCGAGAGAGCAACCATCATGGCAGCATTTACGGGAAACACTGAAGGCAGAACTTCAGACATGAGAACTGAGATCATAAGGATGATGGAAAATGCCAGACCTGAAGATGTGTCTTTCCAGGGGCGGGGAGTCTTCGAGCTCTCGGACGAAAAGGCAACGAACCCGATCGTGCCTTCCTTTGACATGAGCAATGAAGGATCTTATTTCTTCGGTCCTA
>capture_1|sediment-52|fragment_317|end_2|4554_copies|UMI_pair_CAATGTGG-AACACTAACCAACA--CTTAGGAC-CGAAGAAATAAGAT|NP|none
CGAAGAAATAAGATCCTTCATTGCTCATGTCAAAGGAAGGCACGATCGGGTTCGTTGCCTTTTCGTCCGAGAGCTCGAAGACTCCCCGCCCCTGGAAAGACACATCTTCAGGTCTGGCATTTTCCATCATCCTTATGATCTCAGTTCTCATGTCTGAAGTTCTGCCTTCAGTGTTTCCCGTAAATGCTGCCATGATGGTTGCTCTCTCGAATGGGAGGTTTCTCTGCACAGAGAATGTGGGCTGTACGCTGATTTGTCCTGCAGATGCTCTCTGTTGGTTAGTGTTCCACATT
>capture_1|sediment-52|fragment_357|end_1|370_copies|UMI_pair_CTTAGGAC-TTGCGTGTATGGAC--TTGCGAAG-CTCGAAGACTCCCC|NP|none
TTGCGTGTATGGACTTGCTGTAGCCAGTGGATATGACTTTGAAAGAGAAGGATACTCTCTAGTCGGAATTGATCCTTTCCGTCTGCTCCAAAACAGTCAAGTCTTCAGTCTCATCAGACCGAACGAAAATCCAGCTCATAAAAGTCAGCTGGTATGGATGGCATGCCACTCTGCGGCATTTGAGGATCTGAGAGTGTCAAGCTTCATCAGAGGGACAAGAGTAGTCCCAAGAGGACAACTGTCCACCAGAGGAGTTCAGATTGCTTCAAATGAAAACATGGANANAANGNA
>capture_1|sediment-52|fragment_357|end_2|370_copies|UMI_pair_CTTAGGAC-TTGCGTGTATGGAC--TTGCGAAG-CTCGAAGACTCCCC|NP|none
CTCGAAGACTCCCCGCCCCTGGAAAGACACATCTTCAGGTCTGGCATTTTCCATCATCCTTATGATCTCAGTTCTCATGTCTGAAGTTCTGCCTTCAGTGTTTCCCGTAAATGCTGCCATGATGGTTGCTCTCTCGAATGGGAGGTTTCTCTGCACAGAGAATGTGGGCTGTACGCTGATTTGTCCTGCAGATGCTCTCTGTTGGTTAGTGTTCCCTCCACTTCTTGTTCTTATAGCCCAGTATCTGCTCCTCAGTTCAAGAGTACTGGAGTCCATTGTCTCCATGTTTTCAT
>capture_1|sediment-52|fragment_389|end_1|1885_copies|UMI_pair_ACGGAACA-GAAGAAATAAGATC--AGCGTGTT-CGGCATTTGAGGAT|NP|none
GAAGAAATAAGATCCTTCATTGCTCATGTCAAAGGAAGGCACGATCGGGTTCGTTGCCTTTTCGTCCGAGAGCTCGAAGACTCCCCGCCCCTGGAAAGACACATCTTCAGGTCTGGCATTTTCCATCATCCTTATGATCTCAGTTCTCATGTCTGAAGTTCTGCCTTCAGTGTTTCCCGTAAATGCTGCCATGATGGTTGCTCTCTCGAATGGGAGGTTTCTCTGCACAGAGAATGTGGGCTGTACGCTGATTTGTCCTGCAGATGCTCTCTGTTGGTTAGTGTTCCCTCCAC
>capture_1|sediment-52|fragment_389|end_2|1885_copies|UMI_pair_ACGGAACA-GAAGAAATAAGATC--AGCGTGTT-CGGCATTTGAGGAT|NP|none
CGGCATTTGAGGATCTGAGAGTGTCAAGCTTCATCAGAGGGACAAGAGTAGTCCCAAGAGGACAACTGTCCACCAGAGGAGTTCAGATTGCTTCAAATGAAAACATGGAGACAATGGACTCCAGTACTCTTGAACTGAGGAGCAGATACTGGGCTATAAGAACAAGAAGTGGAGGGAACACTAACCAACAGAGAGCATCTGCAGGACAAATCAGCGTACAGCCCACATTCTCTGTGCAGAGAAACCTCCCATTCGAGAGAGCAACCATCATGGCAGCATTTACGGGAAACAC
>capture_1|sediment-52|fragment_390|end_1|1833_copies|UMI_pair_ACTGAGGT-CTCCGAAGAAATAA--CTGTTGAC-CGGCCTTTGAGGAT|NP|none
CTCCGAAGAAATAAGATCCTTCATTGCTCATGTCAAAGGAAGGCACGATCGGGTTCGTTGCCTTTTCGTCCGAGAGCTCGAAGACTCCCCGCCCCTGGAAAGACACATCTTCAGGTCTGGCATTTTCCATCATCCTTATGATCTCAGTTCTCATGTCTGAAGTTCTGCCTTCAGTGTTTCCCGTAAATGCTGCCATGATGGTTGCTCTCTCGAATGGGAGGTTTCTCTGCACAGAGAATGTGGGCTGTACGCTGATTTGTCCTGCAGATGCTCTCTGTTGGTTAGTGTTCCC
>capture_1|sediment-52|fragment_390|end_2|1833_copies|UMI_pair_ACTGAGGT-CTCCGAAGAAATAA--CTGTTGAC-CGGCCTTTGAGGAT|NP|none
CGGCCTTTGAGGATCTGAGAGTGTCAAGCTTCATCAGAGGGACAAGAGTAGTCCCAAGAGGACAACTGTCCACCAGAGGAGTTCAGATTGCTTCAAATGAAAACATGGAGACAATGGACTCCAGTACTCTTGAACTGAGGAGCAGATACTGGGCTATAAGAACAAGAAGTGGAGGGAACACTAACCAACAGAGAGCATCTGCAGGACAAATCAGCGTACAGCCCACATTCTCTGTGCAGAGAAACCTCCCATTCGAGAGAGCAACCATCATGGCAGCATTTACGGGAAACAC
>capture_1|sediment-52|fragment_394|end_1|9213_copies|UMI_pair_TCGCTGTT-CAAGAAGTGGAGGG--TTCGTTGG-GAAGAAATAAGATC|NP|none
CAAGAAGTGGAGGGAACACTAACCAACAGAGAGCATCTGCAGGACAAATCAGCGTACAGCCCACATTCTCTGTGCAGAGAAACCTCCCATTCGAGAGAGCAACCATCATGGCAGCATTTACGGGAAACACTGAAGGCAGAACTTCAGACATGAGAACTGAGATCATAAGGATGATGGAAAATGCCAGACCTGAAGATGTGTCTTTCCAGGGGCGGGGAGTCTTCGAGCTCTCGGACGAAAAGGCAACGAACCCGATCGTGCCTTCCTTTGACATGAGCAATGAAGGANCTTA
>capture_1|sediment-52|fragment_394|end_2|9213_copies|UMI_pair_TCGCTGTT-CAAGAAGTGGAGGG--TTCGTTGG-GAAGAAATAAGATC|NP|none
GAAGAAATAAGATCCTTCATTGCTCATGTCAAAGGAAGGCACGATCGGGTTCGTTGCCTTTTCGTCCGAGAGCTCGAAGACTCCCCGCCCCTGGAAAGACACATCTTCAGGTCTGGCATTTTCCATCATCCTTATGATCTCAGTTCTCATGTCTGAAGTTCTGCCTTCAGTGTTTCCCGTAAATGCTGCCATGATGGTTGCTCTCTCGAATGGGAGGTTTCTCTGCACAGAGAATGTGGGCTGTACGCTGATTTGTCCTGCAGATGCTCTCTGTTGGTTAGTGTTCCCTCCAC
>capture_1|sediment-52|fragment_420|end_1|983_copies|UMI_pair_GAAGGAAG-TTCACTGCTGCTCC--TTCGTTGG-GAACAAGTACCTGG|NP|none
TTCACTGCTGCTCCAGCAGCCCCGGATCTCCTAGGGAGGGTTGAGCCTTGCATTAGAGAGCACATCCTAGGGTCCATTCCAGTACGCACAAGTGCCCTTGTTCTCTGGTATGTGGCATCATTCAGATTGGAATGCCAAATCATCAAATGAGTGAGACCAGCAGTTGCATCCTCTCCATTATTAGCTTGACGCCAAATTCTTCTGATCTCTTCTTTGTCGTAGAGGATCAACTCTCTCATCCATTTGCCATCTCTCCTCCTGTAGATTGGACCTCCAGTCTTCTTGGGATCCTT
>capture_1|sediment-52|fragment_420|end_2|983_copies|UMI_pair_GAAGGAAG-TTCACTGCTGCTCC--TTCGTTGG-GAACAAGTACCTGG|NP|none
GAACAAGTACCTGGAGGAACATCCCAGTGCTGGGAAGGATCCCAAGAAGACTGGAGGTCCAATCTACAGGAGGAGAGATGGCAAATGGATGAGAGAGTTGATCCTCTACGACAAAGAAGAGATCAGAAGAATTTGGCGTCAAGCTAATAATGGAGAGGATGCAACTGCTGGTCTCACTCATTTGATGATTTGGCATTCCAATCTGAATGATGCCACATACCAGAGAACAAGGGCACTTGTGCGTACTGGAATGGACCCTAGGATGTGCTCTCTAATGCAAGGCTCAACCCTCC
>capture_1|sediment-52|fragment_425|end_1|2395_copies|UMI_pair_ATCCAGAG-TTGTCATACTCCTC--GAAGGAAG-CAAGAAGTGGAGGG|NP|none
TTGTCATACTCCTCTGCATTGTCTCCGAAGAAATAAGATCCTTCATTGCTCATGTCAAAGGAAGGCACGATCGGGTTCGTTGCCTTTTCGTCCGAGAGCTCGAAGACTCCCCGCCCCTGGAAAGACACATCTTCAGGTCTGGCATTTTCCATCATCCTTATGATCTCAGTTCTCATGTCTGAAGTTCTGCCTTCAGTGTTTCCCGTAAATGCTGCCATGATGGTTGCTCTCTCGAATGGGAGGTTTCTCTGCACAGAGAATGTGGGCTGTACGCTGATTTGTCCTGCAGATGC
>capture_1|sediment-52|fragment_425|end_2|2395_copies|UMI_pair_ATCCAGAG-TTGTCATACTCCTC--GAAGGAAG-CAAGAAGTGGAGGG|NP|none
CAAGAAGTGGAGGGAACACTAACCAACAGAGAGCATCTGCAGGACAAATCAGCGTACAGCCCACATTCTCTGTGCAGAGAAACCTCCCATTCGAGAGAGCAACCATCATGGCAGCATTTACGGGAAACACTGAAGGCAGAACTTCAGACATGAGAACTGAGATCATAAGGATGATGGAAAATGCCAGACCTGAAGATGTGTCTTTCCAGGGGCGGGGAGTCTTCGAGCTCTCGGACGAAAAGGCAACGAACCCGATCGTGCCTTCCTTTGACATGAGCAATGAAGGATCTTAT
>capture_1|sediment-52|fragment_444|end_1|1049_copies|UMI_pair_ATCCAGAG-ACGCCAGAATGCCA--GAGACGAT-CACAAGTGCCCTTG|NP|none
ACGCCAGAATGCCACTGAAATCAGAGCATCTGTTGGAAGAATGGTTGGCGGAATCGGGAGATTCTACATACAGATGTGCACTGAGCTCAAACTCAGTGATTACGAAGGGAGGCTGATCCAAAACAGCATAACCATAGAAAGGATGGTTCTCTCGGCATTTGATGAGAGGAGGAACAAGTACCTGGAGGAACATCCCAGTGCTGGGAAGGATCCCAAGAAGACTGGAGGTCCAATCTACAGGAGGAGAGATGGCAAATGGATGAGAGAGTTGATCCTCTACGACAAAGAAG
>capture_1|sediment-52|fragment_444|end_2|1049_copies|UMI_pair_ATCCAGAG-ACGCCAGAATGCCA--GAGACGAT-CACAAGTGCCCTTG|NP|none
CACAAGTGCCCTTGTTCTCTGGTATGTGGCATCATTCAGATTGGAATGCCAAATCATCAAATGAGTGAGACCAGCAGTTGCATCCTCTCCATTATTAGCTTGACGCCAAATTCTTCTGATCTCTTCTTTGTCGTAGAGGATCAACTCTCTCATCCATTTGCCATCTCTCCTCCTGTAGATTGGACCTCCAGTCTTCTTGGGATCCTTCCCAGCACTGGGATGTTCCTCCAGGTACTTGTTCCTCCTCTCATCAAATGCCGAGAGAACCATCCTTTCTATGGTTATGCTGTTTT
>capture_1|sediment-52|fragment_562|end_1|3206_copies|UMI_pair_ACGTTCAG-ATCGGGTTCGTTGC--TTGCGAAG-AAGAAGTGGAGGGA|NP|none
ATCGGGTTCGTTGCCTTTTCGTCCGAGAGCTCGAAGACTCCCCGCCCCTGGAAAGACACATCTTCAGGTCTGGCATTTTCCATCATCCTTATGATCTCAGTTCTCATGTCTGAAGTTCTGCCTTCAGTGTTTCCCGTAAATGCTGCCATGATGGTTGCTCTCTCGAATGGGAGGTTTCTCTGCACAGAGAATGTGGGCTGTACGCTGATTTGTCCTGCAGATGCTCTCTGTTGGTTAGTGTTCCCTCCACTTCTTCTTCGCAA
>capture_1|sediment-52|fragment_562|end_2|3206_copies|UMI_pair_ACGTTCAG-ATCGGGTTCGTTGC--TTGCGAAG-AAGAAGTGGAGGGA|NP|none
AAGAAGTGGAGGGAACACTAACCAACAGAGAGCATCTGCAGGACAAATCAGCGTACAGCCCACATTCTCTGTGCAGAGAAACCTCCCATTCGAGAGAGCAACCATCATGGCAGCATTTACGGGAAACACTGAAGGCAGAACTTCAGACATGAGAACTGAGATCATAAGGATGATGGAAAATGCCAGACCTGAAGATGTGTCTTTCCAGGGGCGGGGAGTCTTCGAGCTCTCGGACGAAAAGGCAACGAACCCGATCTGAACGT
>capture_1|sediment-52|fragment_586|end_1|1470_copies|UMI_pair_CGCATGAT-GGAGGGTTGAGCCT--GAAGGAAG-CAAGTACCTGGAGG|NP|none
GGAGGGTTGAGCCTTGCATCAGAGAGCACATCCTAGGGTCCATTCCAGTACGCACAAGTGCCCTTGTTCTCTGGTATGTGGCATCATTCAGATTGGAATGCCAAATCATCAAATGAGTGAGACCAGCAGTTGCATCCTCTCCATTATTAGCTTGACGCCAAATTCTTCTGATCTCTTCTTTGTCGTAGAGGATCAACTCTCTCATCCATTTGCCATCTCTCCTCCTGTAGATTGGACCTCCAGTCTTCTTGGGATCCTTCCCAGCACTGGGATGTTCCTCCAGGTACTTGCTT
>capture_1|sediment-52|fragment_586|end_2|1470_copies|UMI_pair_CGCATGAT-GGAGGGTTGAGCCT--GAAGGAAG-CAAGTACCTGGAGG|NP|none
CAAGTACCTGGAGGAACATCCCAGTGCTGGGAAGGATCCCAAGAAGACTGGAGGTCCAATCTACAGGAGGAGAGATGGCAAATGGATGAGAGAGTTGATCCTCTACGACAAAGAAGAGATCAGAAGAATTTGGCGTCAAGCTAATAATGGAGAGGATGCAACTGCTGGTCTCACTCATTTGATGATTTGGCATTCCAATCTGAATGATGCCACATACCAGAGAACAAGGGCACTTGTGCGTACTGGAATGGACCCTAGGATGTGCTCTCTGATGCAAGGCNCAACCCNCCATC
>capture_1|sediment-52|fragment_592|end_1|1073_copies|UMI_pair_GAAGGAAG-AAGAAATAAGATCC--GATGTGTG-GAGAGTGTCAAGCT|NP|none
AAGAAATAAGATCCTTCATTGCTCATGTCAAAGGAAGGCACGATCGGGTTCGTTGCCTTTTCGTCCGAGAGCTCGAAGACTCCCCGCCCCTGGAAAGACACATCTTCAGGTCTGGCATTTTCCATCATCCTTATGATCTCAGTTCTCATGTCTGAAGTTCTGCCTTCAGTGTTTCCCGTAAATGCTGCCATGATGGTTGCTCTCTCGAATGGGAGGTTTCTCTGCACAGAGAATGTGGGCTGTACGCTGATTTGTCCTGCAGATGCTCTCTGTTGGTTAGTGTTCCCTCCACT
>capture_1|sediment-52|fragment_592|end_2|1073_copies|UMI_pair_GAAGGAAG-AAGAAATAAGATCC--GATGTGTG-GAGAGTGTCAAGCT|NP|none
GAGAGTGTCAAGCTTCATCAGAGGGACAAGAGTAGTCCCAAGAGGACAACTGTCCACCAGAGGAGTTCAGATTGCTTCAAATGAAAACATGGAGACAATGGACTCCAGTACTCTTGAACTGAGGAGCAGATACTGGGCTATAAGAACAAGAAGTGGAGGGAACACTAACCAACAGAGAGCATCTGCAGGACAAATCAGCGTACAGCCCACATTCTCTGTGCAGAGAAACCTCCCATTCGAGAGAGCAACCATCATGGCAGCATTTACGGGAAACACTGAAGGCAGAACTTCA
>capture_1|sediment-52|fragment_630|end_1|1701_copies|UMI_pair_TTGCAGAC-ATCCTTCATTGCTC--TTGCAGAC-GCGGCCTTTGAGGA|NP|none
ATCCTTCATTGCTCATGTCAAAGGAAGGCACGATCGGGTTCGTTGCCTTTTCGTCCGAGAGCTCGAAGACTCCCCGCCCCTGGAAAGACACATCTTCAGGTCTGGCATTTTCCATCATCCTTATGATCTCAGTTCTCATGTCTGAAGTTCTGCCTTCAGTGTTTCCCGTAAATGCTGCCATGATGGTTGCTCTCTCGAATGGGAGGTTTCTCTGCACAGAGAATGTGGGCTGTACGCTGATTTGTCCTGCAGATGCTCTCTGTTGGTTAGTGTTCCCTCCACTTCTTNTTCTT
>capture_1|sediment-52|fragment_630|end_2|1701_copies|UMI_pair_TTGCAGAC-ATCCTTCATTGCTC--TTGCAGAC-GCGGCCTTTGAGGA|NP|none
GCGGCCTTTGAGGATCTGAGAGTGTCAAGCTTCATCAGAGGGACAAGAGTAGTCCCAAGAGGACAACTGTCCACCAGAGGAGTTCAGATTGCTTCAAATGAAAACATGGAGACAATGGACTCCAGTACTCTTGAACTGAGGAGCAGATACTGGGCTATAAGAACAAGAAGTGGAGGGAACACTAACCAACAGAGAGCATCTGCAGGACAAATCAGCGTACAGCCCACATTCTCTGTGCAGAGAAACCTCCCATTCGAGAGAGCAACCATCATGGCAGCATTTACGGGAAACA
>capture_1|sediment-52|fragment_660|end_1|801_copies|UMI_pair_CGGCTAAT-AATTGTCATACTCC--GAAGGAAG-AAGAACAAGAAGTG|NP|none
AATTGTCATACTCCTCTGCATTGTCTCCGAAGAAATAAGATCCTTCATTGCTCATGTCAAAGGAAGGCACGATCGGGTTCGTTGCCTTTTCGTCCGAGAGCTCGAAGACTCCCCGCCCCTGGAAAGACACATCTTCAGGTCTGGCATTTTCCATCATCCTTATGATCTCAGTTCTCATGTCTGAAGTTCTGCCTTCAGTGTTTCCCGTAAATGCTGCCATGATGGTTGCTCTCTCGAATGGGAGGTTTCTCTGCACAGAGAATGTGGGCTGTACGCTGATTTGTCCTGC
>capture_1|sediment-52|fragment_660|end_2|801_copies|UMI_pair_CGGCTAAT-AATTGTCATACTCC--GAAGGAAG-AAGAACAAGAAGTG|NP|none
AAGAACAAGAAGTGGAGGGAACACTAACCAACAGAGAGCATCTGCAGGACAAATCAGCGTACAGCCCACATTCTCTGTGCAGAGAAACCTCCCATTCGAGAGAGCAACCATCATGGCAGCATTTACGGGAAACACTGAAGGCAGAACTTCAGACATGAGAACTGAGATCATAAGGATGATGGAAAATGCCAGACCTGAAGATGTGTCTTTCCAGGGGCGGGGAGTCTTCGAGCTCTCGGACGAAAAGGCAACGAACCCGATCGTGCCTTCCTTTGACATGAGCAATGAAGGA
>capture_1|sediment-52|fragment_668|end_1|1149_copies|UMI_pair_AGCGTGTT-CTTGTTCTCTGGTA--CGCATGAT-CCTGGAGGAACATC|NP|none
CTTGTTCTCTGGTATGTGGCATCATTCAGATTGGAATGCCAAATCATCAAATGAGTGAGACCAGCAGTTGCATCCTCTCCATTATTAGCTTGACGCCAAATTCTTCTGATCTCTTCTTTGTCGTAGAGGATCAACTCTCTCATCCATTTGCCATCTCTCCTCCTGTAGATTGGACCTCCAGTCTTCTTGGGATCCTTCCCAGCACTGGGATGTTCCTCCAGGATCATGCG
>capture_1|sediment-52|fragment_668|end_2|1149_copies|UMI_pair_AGCGTGTT-CTTGTTCTCTGGTA--CGCATGAT-CCTGGAGGAACATC|NP|none
CCTGGAGGAACATCCCAGTGCTGGGAAGGATCCCAAGAAGACTGGAGGTCCAATCTACAGGAGGAGAGATGGCAAATGGATGAGAGAGTTGATCCTCTACGACAAAGAAGAGATCAGAAGAATTTGGCGTCAAGCTAATAATGGAGAGGATGCAACTGCTGGTCTCACTCATTTGATGATTTGGCATTCCAATCTGAATGATGCCACATACCAGAGAACAAGAACACGCT
>capture_1|sediment-52|fragment_671|end_1|1139_copies|UMI_pair_GAAGGAAG-CCAACAGAGAGCAT--GATCGAGT-ATAAGATCCTTCAT|NP|none
CCAACAGAGAGCATCTGCAGGACAAATCAGCGTACAGCCCACATTCTCTGTGCAGAGAAACCTCCCATTCGAGAGAGCAACCATCATGGCAGCATTTACGGGAAACACTGAAGGCAGAACTTCAGACATGAGAACTGAGATCATAAGGATGATGGAAAATGCCAGACCTGAAGATGTGTCTTTCCAGGGGCGGGGAGTCTTCGAGCTCTCGGACGAAAAGGCAACGAACCCGATCGTGCCTTCCTTTGACATGAGCAATGAAGGATCTTATACTCGATC
>capture_1|sediment-52|fragment_671|end_2|1139_copies|UMI_pair_GAAGGAAG-CCAACAGAGAGCAT--GATCGAGT-ATAAGATCCTTCAT|NP|none
ATAAGATCCTTCATTGCTCATGTCAAAGGAAGGCACGATCGGGTTCGTTGCCTTTTCGTCCGAGAGCTCGAAGACTCCCCGCCCCTGGAAAGACACATCTTCAGGTCTGGCATTTTCCATCATCCTTATGATCTCAGTTCTCATGTCTGAAGTTCTGCCTTCAGTGTTTCCCGTAAATGCTGCCATGATGGTTGCTCTCTCGAATGGGAGGTTTCTCTGCACAGAGAATGTGGGCTGTACGCTGATTTGTCCTGCAGATGCTCTCTGTTGGCTTCCTTC
>capture_1|sediment-52|fragment_715|end_1|755_copies|UMI_pair_CTGTTGAC-CTCCAGTACTCTTG--GATGTGTG-CTTTAATTGTCATA|NP|none
CTCCAGTACTCTTGAACTGAGGAGCAGATACTGGGCTATAAGAACAAGAAGTGGAGGGAACACTAACCAACAGAGAGCATCTGCAGGACAAATCAGCGTACAGCCCACATTCTCTGTGCAGAGAAACCTCCCATTCGAGAGAGCAACCATCATGGCAGCATTTACGGGAAACACTGAAGGCAGAACTTCAGACATGAGAACTGAGATCATAAGGATGATGGAAAATGCCAGACCTGAAGATGTGTCTTTCCAGGGGCGGGGAGTCTTCGAGCTCTCGGACGAAAAGGCAAC
>capture_1|sediment-52|fragment_715|end_2|755_copies|UMI_pair_CTGTTGAC-CTCCAGTACTCTTG--GATGTGTG-CTTTAATTGTCATA|NP|none
CTTTAATTGTCATACTCCTCTGCATTGTCTCCGAAGAAATAAGATCCTTCATTGCTCATGTCAAAGGAAGGCACGATCGGGTTCGTTGCCTTTTCGTCCGAGAGCTCGAAGACTCCCCGCCCCTGGAAAGACACATCTTCAGGTCTGGCATTTTCCATCATCCTTATGATCTCAGTTCTCATGTCTGAAGTTCTGCCTTCAGTGTTTCCCGTAAATGCTGCCATGATGGTTGCTCTCTCGAATGGGAGGTTTCTCTGCACAGAGAATGTGGGCTGTACGCTGATTTGTCCTGC
>capture_1|sediment-52|fragment_771|end_1|1891_copies|UMI_pair_CTTAGGAC-CTGAGATTGAAGAT--GATGTGTG-CTCTGCACAGAGAA|NP|none
CTGAGATTGAAGATCTCATCTTTCTCGCACGATCTGCTCTCATCCTGAGGGGATCAGTGGCTCATAAGTCCTGTCTGCCTGCTTGCGTGTATGGACTTGCTGTAGCCAGTGGATATGACTTTGAAAGAGAAGGATACTCTCTAGTCGGAATTGATCCTTTCCGTCTGCTCCAAAACAGTCAAGTCTTCAGTCTCATCAGACCGAACGAAAATCCAGCTCATAAAAGTCAGCTGGTATGGATGGCATGCCACTCTGCGGCATTTGAGGATCTGAGAGTGTCAAGCTTCATC
>capture_1|sediment-52|fragment_771|end_2|1891_copies|UMI_pair_CTTAGGAC-CTGAGATTGAAGAT--GATGTGTG-CTCTGCACAGAGAA|NP|none
CTCTGCACAGAGAATGTGGGCTGTACGCTGATTTGTCCTGCAGATGCTCTCTGTTGGTTAGTGTTCCCTCCACTTCTTGTTCTTATAGCCCAGTATCTGCTCCTCAGTTCAAGAGTACTGGAGTCCATTGTCTCCATGTTTTCATTTGAAGCAATCTGAACTCCTCTGGTGGACAGTTGTCCTCTTGGGACTACTCTTGTCCCTCTGATGAAGCTTGACACTCTCAGATCCTCAAATGCCGCAGAGTGGCATGCCATCCATACCAGCTGACTTTTATGAGCTGGATTTTCGTT
>capture_1|sediment-52|fragment_798|end_1|831_copies|UMI_pair_ACGTTCAG-GATGGTTGCTCTCT--GCGTCATT-TGAAGATCTCATCT|NP|none
GATGGTTGCTCTCTCGAATGGGAGGTTTCTCTGCACAGAGAATGTGGGCTGTACGCTGATTTGTCCTGCAGATGCTCTCTGTTGGTTAGTGTTCCCTCCACTTCTTGTTCTTATAGCCCAGTATCTGCTCCTCAGTTCAAGAGTACTGGAGTCCATTGTCTCCATGTTTTCATTTGAAGCAATCTGAACTCCTCTGGTGGACAGTTGTCCTCTTGGGACTACTCTTGTCCCTCTGATGAAGCTTGACACTCTCAGATCCTCAAATGCCGCAGAGTGGCATGCCATCCATACC
>capture_1|sediment-52|fragment_798|end_2|831_copies|UMI_pair_ACGTTCAG-GATGGTTGCTCTCT--GCGTCATT-TGAAGATCTCATCT|NP|none
TGAAGATCTCATCTTTCTCGCACGATCTGCTCTCATCCTGAGGGGATCAGTGGCTCATAAGTCCTGTCTGCCTGCTTGCGTGTATGGACTTGCTGTAGCCAGTGGATATGACTTTGAAAGAGAAGGATACTCTCTAGTCGGAATTGATCCTTTCCGTCTGCTCCAAAACAGTCAAGTCTTCAGTCTCATCAGACCGAACGAAAATCCAGCTCATAAAAGTCAGCTGGTATGGATGGCATGCCACTCTGCGGCATTTGAGGATCTGAGAGTGTCAAGCTTCATCAGAGGGACA
>capture_1|sediment-52|fragment_844|end_1|89_copies|UMI_pair_ATCCAGAG-GTGCTGGGAAGGAT--GATGTGTG-GAGTACTGGAGTCC|NP|none
GTGCTGGGAAGGATCCCAAGAAGACTGGAGGTCCAATCTACAGGAGGAGAGATGGCAAATGGATGAGAGAGTTGATCCTCTACGACAAAGAAGAGATCAGAAGAATTTGGCGTCAAGCTAATAATGGAGAGGATGCAACTGCTGGTCTCACTCATTTGATGATTTGGCATTCCAATCTGAATGATGCCACATACCAGAGAACAAGGGCACTTGTGCGTACTGGAATGGACCCTAGGATGTGCTCTCTGATGCAAGGCTCAACCCTCCCTAGGAGATCCGGGGCTGCTGGAGC
>capture_1|sediment-52|fragment_844|end_2|89_copies|UMI_pair_ATCCAGAG-GTGCTGGGAAGGAT--GATGTGTG-GAGTACTGGAGTCC|NP|none
GAGTACTGGAGTCCATTGTCTCCATGTTTTCATTTGAAGCAATCTGAACTCCTCTGGTGGACAGTTGTCCTCTTGGGACTACTCTTGTCCCTCTGATGAAGCTTGACACTCTCAGATCCTCAAATGCCGCAGAGTGGCATGCCATCCATACCAGCTGACTTTTATGAGCTGGATTTTCGTTCGGTCTGATGAGACTGAAGACTTGACTGTTTTGGAGCAGACGGAAAGGATCAATTCCGACTAGAGAGTATCCTTCTCTTTCAAAGTCATATCCACTGGCTACANCAANNCC
>capture_1|sediment-52|fragment_849|end_1|633_copies|UMI_pair_ACTAGGAG-GCCTTGCATCAGAG--TTCCAAGG-ATTCTACATACAGA|NP|none
GCCTTGCATCAGAGAGCACATCCTAGGGTCCATTCCAGTACGCACAAGTGCCCTTGTTCTCTGGTATGTGGCATCATTCAGATTGGAATGCCAAATCATCAAATGAGTGAGACCAGCAGTTGCATCCTCTCCATTATTAGCTTGACGCCAAATTCTTCTGATCTCTTCTTTGTCGTAGAGGATCAACTCTCTCATCCATTTGCCATCTCTCCTCCTGTAGATTGGACCTCCAGTCTTCTTGGGATCCTTCCCAGCACTGGGATGTTCCTCCAGGTACTTGTTCCTCCTCTCAT
>capture_1|sediment-52|fragment_849|end_2|633_copies|UMI_pair_ACTAGGAG-GCCTTGCATCAGAG--TTCCAAGG-ATTCTACATACAGA|NP|none
ATTCTACATACAGATGTGCACTGAGCTCAAACTCAGTGATTACGAAGGGAGGCTGATCCAAAACAGCATAACCATAGAAAGGATGGTTCTCTCGGCATTTGATGAGAGGAGGAACAAGTACCTGGAGGAACATCCCAGTGCTGGGAAGGATCCCAAGAAGACTGGAGGTCCAATCTACAGGAGGAGAGATGGCAAATGGATGAGAGAGTTGATCCTCTACGACAAAGAAGAGATCAGAAGAATTTGGCGTCAAGCTAATAATGGAGAGGATGCAACTGCTGGTCTCACTCATT
>capture_1|sediment-52|fragment_885|end_1|346_copies|UMI_pair_GAGACGAT-CACATCTTCAGGTC--GAGACGAT-GATCAGTGGCTCAT|NP|none
CACATCTTCAGGTCTGGCATTTTCCATCATCCTTATGATCTCAGTTCTCATGTCTGAAGTTCTGCCTTCAGTGTTTCCCGTAAATGCTGCCATGATGGTTGCTCTCTCGAATGGGAGGTTTCTCTGCACAGAGAATGTGGGCTGTACGCTGATTTGTCCTGCAGATGCTCTCTGTTGGTTAGTGTTCCCTCCACTTCTTGTTCTTATAGCCCAGTATCTGCTCCTCAGTTCAAGAGTACTGGAGTCCATTGTCTCCATGTTTTCATTTGAAGCAATCTGAACTCCTCTGGTGG
>capture_1|sediment-52|fragment_885|end_2|346_copies|UMI_pair_GAGACGAT-CACATCTTCAGGTC--GAGACGAT-GATCAGTGGCTCAT|NP|none
GATCAGTGGCTCATAAGTCCTGTCTGCCTGCTTGCGTGTATGGACTTGCTGTAGCCAGTGGATATGACTTTGAAAGAGAAGGATACTCTCTAGTCGGAATTGATCCTTTCCGTCTGCTCCAAAACAGTCAAGTCTTCAGTCTCATCAGACCGAACGAAAATCCAGCTCATAAAAGTCAGCTGGTATGGATGGCATGCCACTCTGCGGCATTTGAGGATCTGAGAGTGTCAAGCTTCATCAGAGGGACAAGAGTAGTCCCAAGAGGACAACTGTCCACCAGAGGAGTTCAGATT
>capture_1|sediment-52|fragment_913|end_1|620_copies|UMI_pair_GAAGGAAG-AAGTACCTGGAGGA--GAGACGAT-ATTGTTCCAACTCC|NP|none
AAGTACCTGGAGGAACATCCCAGTGCTGGGAAGGATCCCAAGAAGACTGGAGGTCCAATCTACAGGAGGAGAGATGGCAAATGGATGAGAGAGTTGATCCTCTACGACAAAGAAGAGATCAGAAGAATTTGGCGTCAAGCTAATAATGGAGAGGATGCAACTGCTGGTCTCACTCATTTGATGATTTGGCATTCCAATCTGAATGATGCCACATACCAGAGAACAAGGGCACTTGTGCGTACTGGAATGGACCCTAGGATGTGCTCTCTGATGCAAGGCTCAACCCTCCCT
>capture_1|sediment-52|fragment_913|end_2|620_copies|UMI_pair_GAAGGAAG-AAGTACCTGGAGGA--GAGACGAT-ATTGTTCCAACTCC|NP|none
ATTGTTCCAACTCCCTTCACTGCTGCTCCAGCAGCCCCGGATCTCCTAGGGAGGGTTGAGCCTTGCATCAGAGAGCACATCCTAGGGTCCATTCCAGTACGCACAAGTGCCCTTGTTCTCTGGTATGTGGCATCATTCAGATTGGAATGCCAAATCATCAAATGAGTGAGACCAGCAGTTGCATCCTCTCCATTATTAGCTTGACGCCAAATTCTTCTGATCTCTTCTTTGTCGTAGAGGATCAACTCTCTCATCCATTTGCCATCTCTCCTCCTGTAGATTGGACCTCCAGT
>capture_1|sediment-52|fragment_943|end_1|1095_copies|UMI_pair_CTTAGGAC-GTCAAGCTTCATCA--GCGTCATT-ATAAGATCCTTCAT|NP|none
GTCAAGCTTCATCAGAGGGACAAGAGTAGTCCCAAGAGGACAACTGTCCACCAGAGGAGTTCAGATTGCTTCAAATGAAAACATGGAGACAATGGACTCCAGTACTCTTGAACTGAGGAGCAGATACTGGGCTATAAGAACAAGAAGTGGAGGGAACACTAACCAACAGAGAGCATCTGCAGGACAAATCAGCGTACAGCCCACATTCTCTGTGCAGAGAAACCTCCCATTCGAGAGAGCAACCATCATGGCAGCATTTACGGGAAACACTGAAGGCAGAACTTCAGACATG
>capture_1|sediment-52|fragment_943|end_2|1095_copies|UMI_pair_CTTAGGAC-GTCAAGCTTCATCA--GCGTCATT-ATAAGATCCTTCAT|NP|none
ATAAGATCCTTCATTGCTCATGTCAAAGGAAGGCACGATCGGGTTCGTTGCCTTTTCGTCCGAGAGCTCGAAGACTCCCCGCCCCTGGAAAGACACATCTTCAGGTCTGGCATTTTCCATCATCCTTATGATCTCAGTTCTCATGTCTGAAGTTCTGCCTTCAGTGTTTCCCGTAAATGCTGCCATGATGGTTGCTCTCTCGAATGGGAGGTTTCTCTGCACAGAGAATGTGGGCTGTACGCTGATTTGTCCTGCAGATGCTCTCTGTTGGTTAGTGTTCCCTCCACTTCTTT
>capture_1|sediment-52|fragment_990|end_1|300_copies|UMI_pair_GCACAACT-ATTTTCCATCATCC--TCGCTGTT-CTCATAAGTCCTGT|NP|none
ATTTTCCATCATCCTTATGATCTCAGTTCTCATGTCTGAAGTTCTGCCTTCAGTGTTTCCCGTAAATGCTGCCATGATGGTTGCTCTCTCGAATGGGAGGTTTCTCTGCACAGAGAATGTGGGCTGTACGCTGATTTGTCCTGCAGATGCTCTCTGTTGGTTAGTGTTCCCTCCACTTCTTGTTCTTATAGCCCAGTATCTGCTCCTCAGTTCAAGAGTACTGGAGTCCATTGTCTCCATGTTTTCATTTGAAGCAATCTGAACTCTTCTGGTGGACAGTTGTCCTCTTGGG
>capture_1|sediment-52|fragment_990|end_2|300_copies|UMI_pair_GCACAACT-ATTTTCCATCATCC--TCGCTGTT-CTCATAAGTCCTGT|NP|none
CTCATAAGTCCTGTCTGCCTGCTTGCGTGTATGGACTTGCTGTAGCCAGTGGATATGACTTTGAAAGAGAAGGATACTCTCTAGTCGGAATTGATCCTTTCCGTCTGCTCCAAAACAGTCAAGTCTTCAGTCTCATCAGACCGAACGAAAATCCAGCTCATAAAAGTCAGCTGGTATGGATGGCATGCCACTCTGCGGCATTTGAGGATCTGAGAGTGTCAAGCTTCATCAGAGGGACAAGAGTAGTCCCAAGAGGACAACTGTCCACCAGAAGAGTTCAGATTGCTTCAAA
>capture_1|sediment-52|fragment_1016|end_1|42_copies|UMI_pair_ACGACTTG-TCAGTTCAAGAGTA--CTTAGGAC-TGATCCAAAACAGC|NP|none
TCAGTTCAAGAGTACTGGAGTCCATTGTCTCCATGTTTTCATTTGAAGCAATCTGAACTCCTCTGGTGGACAGTTGTCCTCTTGGGACTACTCTTGTCCCTCTGATGAAGCTTGACACTCTCAGATCCTCAAATGCCGCAGAGTGGCATGCCATCCATACCAGCTGACTTTTATGAGCTGGATTTTCGTTCGGTCTGATGAGACTGAAGACTTGACTGTTTTGGAGCAGACGGAAAGGATCAATTCCGACTAGAGAGTATCCTTCTCTTTCAAAGTCATATCCACTGGCTAC
>capture_1|sediment-52|fragment_1016|end_2|42_copies|UMI_pair_ACGACTTG-TCAGTTCAAGAGTA--CTTAGGAC-TGATCCAAAACAGC|NP|none
TGATCCAAAACAGCATAACCATAGAAAGGATGGTTCTCTCGGCATTTGATGAGAGGAGGAACAAGTACCTGGAGGAACATCCCAGTGCTGGGAAGGATCCCAAGAAGACTGGAGGTCCAATCTACAGGAGGAGAGATGGCAAATGGATGAGAGAGTTGATCCTCTACGACAAAGAAGAGATCAGAAGAATTTGGCGTCAAGCTAATAATGGAGAGGATGCAACTGCTGGTCTCACTCATTTGATGATTTGGCATTCCAATCTGAATNATNCCACATACCANANAACAANG
>capture_1|sediment-52|fragment_1026|end_1|171_copies|UMI_pair_CGCATGAT-CGAAGAAATAAGAT--CTGTTGAC-CTTTGAAAGAGAAG|NP|none
CGAAGAAATAAGATCCTTCATTGCTCATGTCAAAGGAAGGCACGATCGGGTTCGTTGCCTTTTCGTCCGAGAGCTCGAAGACTCCCCGCCCCTGGAAAGACACATCTTCAGGTCTGGCATTTTCCATCATCCTTATGATCTCAGTTCTCATGTCTGAAGTTCTGCCTTCAGTGTTTCCCGTAAATGCTGCCATGATGGTTGCTCTCTCGAATGGGAGGTTTCTCTGCACAGAGAATGTGGGCTGTACGCTGATTTGTCCTGCAGATGCTCTCTGTTGGTTAGTGTTCCCTCCC
>capture_1|sediment-52|fragment_1026|end_2|171_copies|UMI_pair_CGCATGAT-CGAAGAAATAAGAT--CTGTTGAC-CTTTGAAAGAGAAG|NP|none
CTTTGAAAGAGAAGGATACTCTCTAGTCGGAATTGATCCTTTCCGTCTGCTCCAAAACAGTCAAGTCTTCAGTCTCATCAGACCGAACGAAAATCCAGCTCATAAAAGTCAGCTGGTATGGATGGCATGCCACTCTGCGGCATTTGAGGATCTGAGAGTGTCAAGCTTCATCAGAGGGACAAGAGTAGTCCCAAGAGGACAACTGTCCACCAGAGGAGTTCAGATTGCTTCAAATGAAAACATGGAGACAATGGACTCCAGTACTCTTGAACTGAGGAGCAGATACTGGGCT
>capture_1|sediment-52|fragment_1068|end_1|153_copies|UMI_pair_GTTACGCA-GGAGATTCTACATA--TGGACTCT-CTTTTATGAGCTGG|NP|none
GGAGATTCTACATACAGATGTGCACTGAGCTCAAACTCAGTGATTACGAAGGGAGGCTGATCCAAAACAGCATAACCATAGAAAGGATGGTTCTCTCGGCATTTGATGAGAGGAGGAACAAGTACCTGGAGGAACATCCCAGTGCTGGGAAGGATCCCAAGAAGACTGGAGGTCCAATCTACAGGAGGAGAGATGGCAAATGGATGAGAGAGTTGATCCTCTACGACAAAGAAGAGATCAGAAGAATTTGGCGTCAAGCTAATAATGGAGAGGATGCAACTGCTGGTCTCAC
>capture_1|sediment-52|fragment_1068|end_2|153_copies|UMI_pair_GTTACGCA-GGAGATTCTACATA--TGGACTCT-CTTTTATGAGCTGG|NP|none
CTTTTATGAGCTGGATTTTCGTTCGGTCTGATGAGACTGAAGACTTGACTGTTTTGGAGCAGACGGAAAGGATCAATTCCGACTAGAGAGTATCCTTCTCTTTCAAAGTCATATCCACTGGCTACAGCAAGTCCATACACGCAAGCAGGCAGACAGGACTTATGAGCCACTGATCCCCTCAGGATGAGAGCAGATCGTGCGAGAAAGATGAGATCTTCAATCTCAGCATTCCCAGGATTCCGGCTTTCCCTCACTTGGTCCATCATTNCTCGTTNTNCTNCTNTTTGGAACTT
>capture_1|Undetermined|fragment_55|end_1|229_copies|UMI_pair_ATCCAGAG-GAATCCTGGGAATG--TGGACTCT-CTCAGTTCTCATGT|NP|none
GAATCCTGGGAATGCTGAGATTGAAGATCTCATCTTTCTCGCACGATCTGCTCTCATCCTGAGGGGATCAGTGGCTCATAAGTCCTGTCTGCCTGCTTGCGTGTATGGACTTGCTGTAGCCAGTGGATATGACTTTGAAGAGAAGGATACTCTCTAGTCGGAATTGATCCTTTCCGTCTGCTCCAAAACAGTCAAGTCTTCAGTCTCATCAGACCGAACGAAAATCCAGCTCATAAAAGTCAGCTGGTATGGATGGCATGCCACTCTGCGGCATTTGAGGATCTGAGAGTGTC
>capture_1|Undetermined|fragment_55|end_2|229_copies|UMI_pair_ATCCAGAG-GAATCCTGGGAATG--TGGACTCT-CTCAGTTCTCATGT|NP|none
CTCAGTTCTCATGTCTGAAGTTCTGCCTTCAGTGTTTCCCGTAAATGCTGCCATGATGGTTGCTCTCTCGAATGGGAGGTTTCTCTGCACAGAGAATGTGGGCTGTACGCTGATTTGTCCTGCAGATGCTCTCTGTTGGTTAGTGTTCCCTCCACTTCTTGTTCTTATAGCCCAGTATCTGCTCCTCAGTTCAAGAGTACTGGAGTCCATTGTCTCCATGTTTTCATTTGAAGCAATCTGAACTCCTCTGGTGGACAGTTGTCCTCTTGGGACTACTCTTGTCCCTCTGAT
>capture_1|sediment-73|fragment_2|end_1|589_copies|UMI_pair_GAAGGAAG-GGCATTTTCCATCA--TTCCAAGG-ATGGCATGCCACTC|NP|none
GGCATTTTCCATCATCCTTATGATCTCAGTTCTCATGTCTGAAGTTCTGCCTTCAGTATTTCCCGTGAATGCTGCCATGATGGTTGCTCTCTCGAATGGGAGGTTTCTCTGCACAGAGAATGTGGGCTGTACGCTGATTTGTCCCGCAGATGCTCTCTGTTGGTTAGTGTTCCCTCCACTTCTTGTTCTTATAGCCCAGTATCTGCTCCTCAGTTCAAGAGTACTGGAGTCCATTGTCTCCATGTTTTCATTTGAAGCAATCTGAACTCCTCTGGTGGACAGTTGTCCTCTTG
>capture_1|sediment-73|fragment_2|end_2|589_copies|UMI_pair_GAAGGAAG-GGCATTTTCCATCA--TTCCAAGG-ATGGCATGCCACTC|NP|none
ATGGCATGCCACTCTGCAGCATTTGAGGATCTGAGAGTATCAAGCTTCATCAGAGGGACAAGAGTAGTTCCAAGAGGACAACTGTCCACCAGAGGAGTTCAGATTGCTTCAAATGAAAACATGGAGACAATGGACTCCAGTACTCTTGAACTGAGGAGCAGATACTGGGCTATAAGAACAAGAAGTGGAGGGAACACTAACCAACAGAGAGCATCTGCGGGACAAATCAGCGTACAGCCCACATTCTCTGTGCAGAGAAACCTCCCATTCGANAGAGCAACCANCATGGCA
>capture_2|sediment-10|fragment_34|end_1|119_copies|UMI_pair_ACTAGGAG-CTTCATTGCTCATG--GAAGGAAG-TGAAATTGAAGATC|NP|none
CTTCATTGCTCATGTCAAAGGAAGGCACGATCGGGTTCGTTGCCTTTTCGTCCGAGAGCTCGAAGACTCCCCGCCCCTGGAAAGACACATCTTCAGGTCTGGCATTTTCCATCATCCTTATGATCTCAGTTCTCATGTCTGAAGTTCTGCCTTCAGTGTTTCCTGTAAATGCTGCCATGATGGTTGCTCTCTCGAATGGGAGGTTTCTCTGCACAGAGAATGTGGGCTGTACGCTGATTTGTCCTGCTCTCTCTGTTGGTTAGTGTTTCCTCCACTTCTTGTTCTTATAGCCC
>capture_2|sediment-10|fragment_34|end_2|119_copies|UMI_pair_ACTAGGAG-CTTCATTGCTCATG--GAAGGAAG-TGAAATTGAAGATC|NP|none
TGAAATTGAAGATCTCATCTTTCTCGCACGATCTGCTCTCATCCTGAGGGGATCAGTGGCTCATAAGTCCTGTCTGCCTGCTTGCGTGTATGGACTTGCTGTAGCCAGTGGATATGACTTTGAAAGAGAGGGATACTCTCTAGTTGGAATTGATCCTTTCCGTCTGCTCCAAAACAGCCAAGTCTTCAGTCTCATCAGACCGAACGAAAATCCAGCTCATAAAAGTCAGCTGGTATGGATGGCATGCCACTCTGCGGCATTTGAGGATCTGAGAGTGTCAAGCTTCATCA
>capture_2|sediment-30|fragment_7|end_1|20185_copies|UMI_pair_ACGTTCAG-GAACAAGAAGTGGA--TGGACTCT-GGCACGATCGGGTT|NP|none
GAACAAGAAGTGGAGGAAACACCAACCAACAGAGAGCATCTGCAGGACAAATCAGCGTACAGCCCACATTCTCTGTGCAGAGAAACCTCCCATTCGAGAGGGCAACCATCATGGCAGCATTTACGGGAAACACTGAAGGCAGAACTTCAGACATGAGAACTGAGATCATAAGGATGATGGAAAATGCCAGACCTGAAGATGTGTCTTTCCAGGGGCGGGGAGTCTTCGAGCTCTCGGACGAAAAGGCAACGAACCCGATCGTGCCAGAGTCCA
>capture_2|sediment-30|fragment_7|end_2|20185_copies|UMI_pair_ACGTTCAG-GAACAAGAAGTGGA--TGGACTCT-GGCACGATCGGGTT|NP|none
GGCACGATCGGGTTCGTTGCCTTTTCGTCCGAGAGCTCGAAGACTCCCCGCCCCTGGAAAGACACATCTTCAGGTCTGGCATTTTCCATCATCCTTATGATCTCAGTTCTCATGTCTGAAGTTCTGCCTTCAGTGTTTCCCGTAAATGCTGCCATGATGGTTGCCCTCTCGAATGGGAGGTTTCTCTGCACAGAGAATGTGGGCTGTACGCTGATTTGTCCTGCAGATGCTCTCTGTTGGTTGGTGTTTCCTCCACTTCTTGTTCCTGAACGT
>capture_2|sediment-30|fragment_18|end_1|7542_copies|UMI_pair_ACTAGGAG-TCTCGGCATTTGAT--TTGCGAAG-AGCACATCCTAGGG|NP|none
TCTCGGCATTTGATGAGAGGAGGAACAAGTATCTGGAGGAACATCCCAGTGCTGGGAAGGACCCCAAGAAGACTGGAGGTCCAATCTACAGGAGGAGAGATGGCAAATGGATGAGAGAGCTGATCCTCTATGACAAAGAAGAGATCAGAAGAATTTGGCGTCAAGCTAATAATGGAGAGGATGCAACTGCTGGTCTCACTCATTTGATGATTTGGCATTCCAATCTGAATGATGCCACATACCAGAGGACAAGGGCACTTGTGCGTACTGGAATGGACCCTAGGATGTGCTCT
>capture_2|sediment-30|fragment_18|end_2|7542_copies|UMI_pair_ACTAGGAG-TCTCGGCATTTGAT--TTGCGAAG-AGCACATCCTAGGG|NP|none
AGCACATCCTAGGGTCCATTCCAGTACGCACAAGTGCCCTTGTCCTCTGGTATGTGGCATCATTCAGATTGGAATGCCAAATCATCAAATGAGTGAGACCAGCAGTTGCATCCTCTCCATTATTAGCTTGACGCCAAATTCTTCTGATCTCTTCTTTGTCATAGAGGATCAGCTCTCTCATCCATTTGCCATCTCTCCTCCTGTAGATTGGACCTCCAGTCTTCTTGGGGTCCTTCCCAGCACTGGGATGTTCCTCCAGATACTTGTTCCTCCTCTCATCAAATGCCGAGACC
>capture_2|sediment-36|fragment_27|end_1|2894_copies|UMI_pair_AAGCACTG-GTTCGTTGCCTTTT--ACTAGGAG-CGGCATTTGAGGAT|NP|none
GTTCGTTGCCTTTTCGTCCGAGAGCTCGAAGACTCCCCGCCCCTGGAAAGACACATCTTCAGGTCTGGCATTTTCCATCATCCTTATGATCTCAGTTCTCATGTCTGAAGTTCTGCCTTCAGTGTTTCCTGTAAATGCTGCCATGATGGTTGCCCTCTCGAATGGGAGGTTTCTCTGCACAGAGAATGTGGGCTGTACGCTGATTTGTCCTGCAGATGCTCTCTGTTGGTTAGTGTTTCCTCCACTTCTTGTTCTTATAGCCCAGTATCTGCTCCTCAGTTCAAGAGTACTGG
>capture_2|sediment-36|fragment_27|end_2|2894_copies|UMI_pair_AAGCACTG-GTTCGTTGCCTTTT--ACTAGGAG-CGGCATTTGAGGAT|NP|none
CGGCATTTGAGGATCTGAGAGTGTCAAGCTTCATCAGAGGGACAAGAGTAGTCCCAAGAGGACAACTGTCCACCAGAGGAGTTCAGATTGCTTCAAATGAAAACATGGAGACAATGGACTCCAGTACTCTTGAACTGAGGAGCAGATACTGGGCTATAAGAACAAGAAGTGGAGGAAACACTAACCAACAGAGAGCATCTGCAGGACAAATCAGCGTACAGCCCACATTCTCTGTGCAGAGAAACCTCCCATTCGAGAGGGCAACCATCATGGCAGCATTTACAGGAAANAC
>capture_2|sediment-41|fragment_6|end_1|419_copies|UMI_pair_CTGTTGAC-CTGGTATGTGGCAT--TTGCGAAG-CAGATGTGCACTGA|NP|none
CTGGTATGTGGCATCATTCAGATTGGAATGCCAAATCATCAAATGAGTGAGACCAGCAGTTGCATCCTCTCCATTATTAGCTTGACGCCAAATTCTTCTGATCTCTTCTTTGTCGTAGAGGATCAGCTCTCTCATCCATTTGCCATCTCTCCTCCTGTAGATTGGACCTCCAGTCTTCTTGGGGTCCTTCCCAGCACTGGGATGTTCCTCCAGATACTTGTTCCTCCTCTCATCAAATGCCGAGAGAACCATCCTCTCTATGGTTATGCTGTTTTGGATCAGCCTCCCTTCGT
>capture_2|sediment-41|fragment_6|end_2|419_copies|UMI_pair_CTGTTGAC-CTGGTATGTGGCAT--TTGCGAAG-CAGATGTGCACTGA|NP|none
CAGATGTGCACTGAGCTCAAACTCAGTGATTACGAAGGGAGGCTGATCCAAAACAGCATAACCATAGAGAGGATGGTTCTCTCGGCATTTGATGAGAGGAGGAACAAGTATCTGGAGGAACATCCCAGTGCTGGGAAGGACCCCAAGAAGACTGGAGGTCCAATCTACAGGAGGAGAGATGGCAAATGGATGAGAGAGCTGATCCTCTACGACAAAGAAGAGATCAGAAGAATTTGGCGTCAAGCTAATAATGGAGAGGATGCAACTGCTGGTCTCACTCATTTGATGATTT
>capture_2|sediment-45|fragment_122|end_1|1234_copies|UMI_pair_ACTAGGAG-ATTTGAGGATCTGA--TGAAGACG-TTGTCTCCGAAGAA|NP|none
ATTTGAGGATCTGAGAGTGTCAAGCTTCATCAGAGGGACAAGAGTAGTCCCAAGAGGACAACTGTCCACCAGAGGAGTTCAGATTGCTTCAAATGAAAACATGGAGACAATGGACTCCAGTACTCTTGAACTGAGGAGCAGATACTGGGCTATAAGAACAAGAAGTGGAGGAAACACCAACCAACAGAGAGCATCTGCAGGACAAATCAGCGTACAGCCCACATTCTCTGTGCAGAGAAACCTCCCATTCGAGAGGGCAACCATCATGGCAGCATTTACGGGAAACACTGA
>capture_2|sediment-45|fragment_122|end_2|1234_copies|UMI_pair_ACTAGGAG-ATTTGAGGATCTGA--TGAAGACG-TTGTCTCCGAAGAA|NP|none
TTGTCTCCGAAGAAATAAGATCCTTCATTGCTCATGTCAAAGGAAGGCACGATCGGGTTCGTTGCCTTTTCGTCCGAGAGCTCGAAGACTCCCCGCCCCTGGAAAGACACATCTTCAGGTCTGGCATTTTCCATCATCCTTATGATCTCAGTTCTCATGTCTGAAGTTCTGCCTTCAGTGTTTCCCGTAAATGCTGCCATGATGGTTGCCCTCTCGAATGGGAGGTTTCTCTGCACAGAGAATGTGGGCTGTACGCTGATTTGTCCTGCAGATGCTCTCTGTTGGTTGGTNTT
>capture_2|sediment-50|fragment_55|end_1|1389_copies|UMI_pair_GATGTGTG-GAAGAAATAAGATC--GCGTCATT-CTGGGCTATAAGAA|NP|none
GAAGAAATAAGATCCTTCGTTACTCATGTCAAAGGAAGGCACGATCGGGTTCGTTGCCTTTTCGTCCGAGAGCTCGAAGACTCCCCGCCCCTGGAAAGACACATCTTCAGGTCTGGCATTTTCCATCATCCTTATGATCTCAGTTCTCATGTCTGAAGTTCTGCCTTCAGTGTTTCCCGTAAATGCTGCCATGATGGTTGCTCTCTCGAATGGGAGGTTTCTCTGCACAGAGAATGTGGGCTGTACGCTGATTTGTCCTGCAGATGCTCTCTGTTGGTTAGTGTTCCCTCCAC
>capture_2|sediment-50|fragment_55|end_2|1389_copies|UMI_pair_GATGTGTG-GAAGAAATAAGATC--GCGTCATT-CTGGGCTATAAGAA|NP|none
CTGGGCTATAAGAACAAGAAGTGGAGGGAACACTAACCAACAGAGAGCATCTGCAGGACAAATCAGCGTACAGCCCACATTCTCTGTGCAGAGAAACCTCCCATTCGAGAGAGCAACCATCATGGCAGCATTTACGGGAAACACTGAAGGCAGAACTTCAGACATGAGAACTGAGATCATAAGGATGATGGAAAATGCCAGACCTGAAGATGTGTCTTTCCAGGGGCGGGGAGTCTTCGAGCTCTCGGACGAAAAGGCAACGAACCCGATCGTGCCTTCCTTTGACATGAGT
>capture_2|sediment-50|fragment_153|end_1|1102_copies|UMI_pair_ATCCAGAG-GAGGCTGATCCAAA--TTCCAAGG-GCATCATTCAGATT|NP|none
GAGGCTGATCCAAAACAGCATAACCATAGAAAGGATGGTTCTCTCGGCATTTGATGAGAGGAGGAACAAGTATCTGGAGGAACATCCCAGTGCTGGGAAGGATCCCAAGAAGACTGGAGGTCCAATCTACAGGAGGAGAGATGGCAAATGGGTGAGAGAGTTGATCCTCTACGACAAAGAAGAGATCAGAAGAATTTGGCGTCAAGCTAATAATGGAGAGGATGCAACTACTGGTCTCACTCATTTGATGATTTGGCATTCCAATCTGAATGATGCCCTTGGAA
>capture_2|sediment-50|fragment_153|end_2|1102_copies|UMI_pair_ATCCAGAG-GAGGCTGATCCAAA--TTCCAAGG-GCATCATTCAGATT|NP|none
GCATCATTCAGATTGGAATGCCAAATCATCAAATGAGTGAGACCAGTAGTTGCATCCTCTCCATTATTAGCTTGACGCCAAATTCTTCTGATCTCTTCTTTGTCGTAGAGGATCAACTCTCTCACCCATTTGCCATCTCTCCTCCTGTAGATTGGACCTCCAGTCTTCTTGGGATCCTTCCCAGCACTGGGATGTTCCTCCAGATACTTGTTCCTCCTCTCATCAAATGCCGAGAGAACCATCCTTTCTATGGTTATGCTGTTTTGGATCAGCCTCCTCTGGAT
>capture_2|sediment-50|fragment_190|end_1|522_copies|UMI_pair_ATCCAGAG-TGCGGCATTTGAGG--TTGCGAAG-GTTCTCATGTCTGA|NP|none
TGCGGCATTTGAGGATCTGAGAGTGTCAAGCTTCATCAGAGGGACAAGAGTAGTCCCAAGAGGACAACTGTCCACCAGAGGAGTTCAGATTGCTTCAAATGAAAACATGGAGACAATGGACTCCAGTACTCTTGAATTGAGGAGCAGATACTGGGCTATAAGAACAAGAAGTGGAGGGAACACTAACCAACAGAGAGCATCTGCAGGACAAATCAGCGTACAGCCCACATTCTCTGTGCAGAGAAACCTCCCATTCGAGAGAGCAACCATCATGGCAGCATTTACGGGAAAC
>capture_2|sediment-50|fragment_190|end_2|522_copies|UMI_pair_ATCCAGAG-TGCGGCATTTGAGG--TTGCGAAG-GTTCTCATGTCTGA|NP|none
GTTCTCATGTCTGAAGTTCTGCCTTCAGTGTTTCCCGTAAATGCTGCCATGATGGTTGCTCTCTCGAATGGGAGGTTTCTCTGCACAGAGAATGTGGGCTGTACGCTGATTTGTCCTGCAGATGCTCTCTGTTGGTTAGTGTTCCCTCCACTTCTTGTTCTTATAGCCCAGTATCTGCTCCTCAATTCAAGAGTACTGGAGTCCATTGTCTCCATGTTTTCATTTGAAGCAATCTGAACTCCTCTGGTGGACAGTTGTCCTCTTGGGACTACTCTTGTCCCTCTGATGAAGCT
>capture_2|sediment-50|fragment_209|end_1|775_copies|UMI_pair_ACGTTCAG-GGAGCAGATACTGG--GTGCCATA-CTCCTCTGCATTGT|NP|none
GGAGCAGATACTGGGCTATAAGAACAAGAAGTGGAGGGAACACTAACCAACAGAGAGCATCTGCAGGACAAATCAGCGTACAGCCCACATTCTCTGTGCAGAGAAACCTCCCATTCGAGAGAGCAACCATCATGGCAGCATTTACGGGAAACACTGAAGGCAGAACTTCAGACATGAGAACTGAGATCATAAGGATGATGGAAAATGCCAGACCTGAAGATGTGTCTTTCCAGGGGCGGGGAGTCTTCGAGCTCTCGGACGAAAAGGCAACGAACCCGANCGTGCCTTCCTTT
>capture_2|sediment-50|fragment_209|end_2|775_copies|UMI_pair_ACGTTCAG-GGAGCAGATACTGG--GTGCCATA-CTCCTCTGCATTGT|NP|none
CTCCTCTGCATTGTCTCCGAAGAAATAAGATCCTTCGTTACTCATGTCAAAGGAAGGCACGATCGGGTTCGTTGCCTTTTCGTCCGAGAGCTCGAAGACTCCCCGCCCCTGGAAAGACACATCTTCAGGTCTGGCATTTTCCATCATCCTTATGATCTCAGTTCTCATGTCTGAAGTTCTGCCTTCAGTGTTTCCCGTAAATGCTGCCATGATGGTTGCTCTCTCGAATGGGAGGTTTCTCTGCACAGAGAATGTGGGCTGTACGCTGATTTGTCCTGCAGATGCTCTCTGTT
>capture_2|sediment-50|fragment_227|end_1|399_copies|UMI_pair_CAATGTGG-GTAGTTGCATCCTC--GAAGGAAG-CAGAATGCCACTGA|NP|none
GTAGTTGCATCCTCTCCATTATTAGCTTGACGCCAAATTCTTCTGATCTCTTCTTTGTCGTAGAGGATCAACTCTCTCACCCATTTGCCATCTCTCCTCCTGTAGATTGGACCTCCAGTCTTCTTGGGATCCTTCCCAGCACTGGGATGTTCCTCCAGATACTTGTTCCTCCTCTCATCAAATGCCGAGAGAACCATCCTTTCTATGGTTATGCTGTTTTGGATCAGCCTCCCTTCGTAATCACTGAGTTTGAGCTCAGTGCACATCTGTATGTAGAATCTCCCGATTCCGCT
>capture_2|sediment-50|fragment_227|end_2|399_copies|UMI_pair_CAATGTGG-GTAGTTGCATCCTC--GAAGGAAG-CAGAATGCCACTGA|NP|none
CAGAATGCCACTGAAATCAGAGCATCTGTTGGAAGAATGGTTAGCGGAATCGGGAGATTCTACATACAGATGTGCACTGAGCTCAAACTCAGTGATTACGAAGGGAGGCTGATCCAAAACAGCATAACCATAGAAAGGATGGTTCTCTCGGCATTTGATGAGAGGAGGAACAAGTATCTGGAGGAACATCCCAGTGCTGGGAAGGATCCCAAGAAGACTGGAGGTCCAATCTACAGGAGGAGAGATGGCAAATGGGTGAGAGAGTTGATCCTCTACGACAAAGAAGAGANNA
>capture_2|sediment-50|fragment_236|end_1|200_copies|UMI_pair_ACTAGGAG-GTCGGAATTGATCC--GAAGGAAG-TCTGCATTGTCTCC|NP|none
GTCGGAATTGATCCTTTCCGTCTGCTCCAAAACAGTCAAGTCTTCAGTCTCATCAGACCGAACGAAAACCCAGCTCATAAAAGTCAGCTGGTATGGATGGCATGCCACTCTGCGGCATTTGAGGAGAGAGAGTGTCAAGCTTCATCAGAGGGACAAGAGTAGTCCCAAGAGGACAACTGTCCACCAGAGGAGTTCAGATTGCTTCAAATGAAAACATGGAGACAATGGACTCCAGTACTCTTGAATTGAGGAGCAGATACTGGGCTATAAGAACAANAAGNGGAGGGAANA
>capture_2|sediment-50|fragment_236|end_2|200_copies|UMI_pair_ACTAGGAG-GTCGGAATTGATCC--GAAGGAAG-TCTGCATTGTCTCC|NP|none
TCTGCATTGTCTCCGAAGAAATAAGATCCTTCGTTACTCATGTCAAAGGAAGGCACGATCGGGTTCGTTGCCTTTTCGTCCGAGAGCTCGAAGACTCCCCGCCCCTGGAAAGACACATCTTCAGGTCTGGCATTTTCCATCATCCTTATGATCTCAGTTCTCATGTCTGAAGTTCTGCCTTCAGTGTTTCCCGTAAATGCTGCCATGATGGTTGCTCTCTCGAATGGGAGGTTTCTCTGCACAGAGAATGTGGGCTGTACGCTGATTTGTCCTGCAGATGCTCTCTGTTGGTT
>capture_2|sediment-50|fragment_237|end_1|339_copies|UMI_pair_ACCACGAT-GTGGGGAACGCCAG--ACGTTCAG-GTGCCCTTGTTCTC|NP|none
GTGGGGAACGCCAGAATGCCACTGAAATCAGAGCATCTGTTGGAAGAATGGTTAGCGGAATCGGGAGATTCTACATACAGATGTGCACTGAGCTCAAACTCAGTGATTACGAAGGGAGGCTGATCCAAAACAGCATAACCATAGAAAGGATGGTTCTCTCGGCATTTGATGAGAGGAGGAACAAGTATCTGGAGGAACATCCCAGTGCTGGGAAGGATCCCAAGAAGACTGGAGGTCCAATCTACAGGAGGAGAGATGGCAAATGGGTGAGAGAGTTGATCCTCTACGACAA
>capture_2|sediment-50|fragment_237|end_2|339_copies|UMI_pair_ACCACGAT-GTGGGGAACGCCAG--ACGTTCAG-GTGCCCTTGTTCTC|NP|none
GTGCCCTTGTTCTCTGGTATGTGGCATCATTCAGATTGGAATGCCAAATCATCAAATGAGTGAGACCAGTAGTTGCATCCTCTCCATTATTAGCTTGACGCCAAATTCTTCTGATCTCTTCTTTGTCGTAGAGGATCAACTCTCTCACCCATTTGCCATCTCTCCTCCTGTAGATTGGACCTCCAGTCTTCTTGGGATCCTTCCCAGCACTGGGATGTTCCTCCAGATACTTGTTCCTCCTCTCATCAAATGCCGAGAGAACCATCCTTTCTATGGTTATGCTGTTTTGGAT
>capture_2|sediment-52|fragment_22|end_1|1790_copies|UMI_pair_TTGCAGAC-ATCCTTCATTGCTC--TTGCAGAC-GCGGCCTTTGAGGA|NP|none
ATCCTTCATTGCTCATGTCAAAGGAAGGCACGATCGGGTTCGTTGCCTTTTCGTCCGAGAGCTCGAAGACTCCCCGCCCCTGGAAAGACACATCTTCAGGTCTGGCATTTTCCATCATCCTTATGATCTCAGTTCTCATGTCTGAAGTTCTGCCTTCAGTGTTTCCCGTAAATGCTGCCATGATGGTTGCTCTCTCGAATGGGAGGTTTCTCTGCACAGAGAATGTGGGCTGTACGCTGATTTGTCCTGCAGATGCTCTCTGTTGGTTAGTGTTCCCTCCNCTTCTTNTTCTT
>capture_2|sediment-52|fragment_22|end_2|1790_copies|UMI_pair_TTGCAGAC-ATCCTTCATTGCTC--TTGCAGAC-GCGGCCTTTGAGGA|NP|none
GCGGCCTTTGAGGATCTGAGAGTGTCAAGCTTCATCAGAGGGACAAGAGTAGTCCCAAGAGGACAACTGTCCACCAGAGGAGTTCAGATTGCTTCAAATGAAAACATGGAGACAATGGACTCCAGTACTCTTGAACTGAGGAGCAGATACTGGGCTATAAGAACAAGAAGTGGAGGGAACACTAACCAACAGAGAGCATCTGCAGGACAAATCAGCGTACAGCCCACATTCTCTGTGCAGAGAAACCTCCCATTCGAGAGAGCAACCATCATGGCAGCATTTACGGGAAACA
>capture_2|sediment-52|fragment_39|end_1|12366_copies|UMI_pair_TCGCTGTT-CAAGAAGTGGAGGG--TTCGTTGG-GAAGAAATAAGATC|NP|none
CAAGAAGTGGAGGGAACACTAACCAACAGAGAGCATCTGCAGGACAAATCAGCGTACAGCCCACATTCTCTGTGCAGAGAAACCTCCCATTCGAGAGAGCAACCATCATGGCAGCATTTACGGGAAACACTGAAGGCAGAACTTCAGACATGAGAACTGAGATCATAAGGATGATGGAAAATGCCAGACCTGAAGATGTGTCTTTCCAGGGGCGGGGAGTCTTCGAGCTCTCGGACGAAAAGGCAACGAACCCGATCGTGCCTTCCTTTGACATGAGCAATGAAGGANCTTA
>capture_2|sediment-52|fragment_39|end_2|12366_copies|UMI_pair_TCGCTGTT-CAAGAAGTGGAGGG--TTCGTTGG-GAAGAAATAAGATC|NP|none
GAAGAAATAAGATCCTTCATTGCTCATGTCAAAGGAAGGCACGATCGGGTTCGTTGCCTTTTCGTCCGAGAGCTCGAAGACTCCCCGCCCCTGGAAAGACACATCTTCAGGTCTGGCATTTTCCATCATCCTTATGATCTCAGTTCTCATGTCTGAAGTTCTGCCTTCAGTGTTTCCCGTAAATGCTGCCATGATGGTTGCTCTCTCGAATGGGAGGTTTCTCTGCACAGAGAATGTGGGCTGTACGCTGATTTGTCCTGCAGATGCTCTCTGTTGGTTAGTGTTCCCTCCAC
>capture_2|sediment-52|fragment_57|end_1|4594_copies|UMI_pair_CAATGTGG-AACACTAACCAACA--CTTAGGAC-CGAAGAAATAAGAT|NP|none
AACACTAACCAACAGAGAGCATCTGCAGGACAAATCAGCGTACAGCCCACATTCTCTGTGCAGAGAAACCTCCCATTCGAGAGAGCAACCATCATGGCAGCATTTACGGGAAACACTGAAGGCAGAACTTCAGACATGAGAACTGAGATCATAAGGATGATGGAAAATGCCAGACCTGAAGATGTGTCTTTCCAGGGGCGGGGAGTCTTCGAGCTCTCGGACGAAAAGGCAACGAACCCGATCGTGCCTTCCTTTGACATGAGCAATGAAGGATCTTATTTCTTCGGTCCTA
>capture_2|sediment-52|fragment_57|end_2|4594_copies|UMI_pair_CAATGTGG-AACACTAACCAACA--CTTAGGAC-CGAAGAAATAAGAT|NP|none
CGAAGAAATAAGATCCTTCATTGCTCATGTCAAAGGAAGGCACGATCGGGTTCGTTGCCTTTTCGTCCGAGAGCTCGAAGACTCCCCGCCCCTGGAAAGACACATCTTCAGGTCTGGCATTTTCCATCATCCTTATGATCTCAGTTCTCATGTCTGAAGTTCTGCCTTCAGTGTTTCCCGTAAATGCTGCCATGATGGTTGCTCTCTCGAATGGGAGGTTTCTCTGCACAGAGAATGTGGGCTGTACGCTGATTTGTCCTGCAGATGCTCTCTGTTGGTTAGTGTTCCACATT
>capture_2|sediment-52|fragment_123|end_1|4099_copies|UMI_pair_ACGGAACA-GAAGAAATAAGATC--AGCGTGTT-CGGCATTTGAGGAT|NP|none
GAAGAAATAAGATCCTTCATTGCTCATGTCAAAGGAAGGCACGATCGGGTTCGTTGCCTTTTCGTCCGAGAGCTCGAAGACTCCCCGCCCCTGGAAAGACACATCTTCAGGTCTGGCATTTTCCATCATCCTTATGATCTCAGTTCTCATGTCTGAAGTTCTGCCTTCAGTGTTTCCCGTAAATGCTGCCATGATGGTTGCTCTCTCGAATGGGAGGTTTCTCTGCACAGAGAATGTGGGCTGTACGCTGATTTGTCCTGCAGATGCTCTCTGTTGGTTAGTGTTCCCTCCAC
>capture_2|sediment-52|fragment_123|end_2|4099_copies|UMI_pair_ACGGAACA-GAAGAAATAAGATC--AGCGTGTT-CGGCATTTGAGGAT|NP|none
CGGCATTTGAGGATCTGAGAGTGTCAAGCTTCATCAGAGGGACAAGAGTAGTCCCAAGAGGACAACTGTCCACCAGAGGAGTTCAGATTGCTTCAAATGAAAACATGGAGACAATGGACTCCAGTACTCTTGAACTGAGGAGCAGATACTGGGCTATAAGAACAAGAAGTGGAGGGAACACTAACCAACAGAGAGCATCTGCAGGACAAATCAGCGTACAGCCCACATTCTCTGTGCAGAGAAACCTCCCATTCGAGAGAGCAACCATCATGGCAGCATTTACGGGAAACAC
>capture_2|sediment-52|fragment_135|end_1|1990_copies|UMI_pair_CTTAGGAC-TTGCGTGTATGGAC--TTGCGAAG-CTCGAAGACTCCCC|NP|none
TTGCGTGTATGGACTTGCTGTAGCCAGTGGATATGACTTTGAAAGAGAAGGATACTCTCTAGTCGGAATTGATCCTTTCCGTCTGCTCCAAAACAGTCAAGTCTTCAGTCTCATCAGACCGAACGAAAATCCAGCTCATAAAAGTCAGCTGGTATGGATGGCATGCCACTCTGCGGCATTTGAGGATCTGAGAGTGTCAAGCTTCATCAGAGGGACAAGAGTAGTCCCAAGAGGACAACTGTCCACCAGAGGAGTTCAGATTGCTTCAAATGAAAACATGGANACAANGGAC
>capture_2|sediment-52|fragment_135|end_2|1990_copies|UMI_pair_CTTAGGAC-TTGCGTGTATGGAC--TTGCGAAG-CTCGAAGACTCCCC|NP|none
CTCGAAGACTCCCCGCCCCTGGAAAGACACATCTTCAGGTCTGGCATTTTCCATCATCCTTATGATCTCAGTTCTCATGTCTGAAGTTCTGCCTTCAGTGTTTCCCGTAAATGCTGCCATGATGGTTGCTCTCTCGAATGGGAGGTTTCTCTGCACAGAGAATGTGGGCTGTACGCTGATTTGTCCTGCAGATGCTCTCTGTTGGTTAGTGTTCCCTCCACTTCTTGTTCTTATAGCCCAGTATCTGCTCCTCAGTTCAAGAGTACTGGAGTCCATTGTCTCCATGTTTTCAT
>capture_2|sediment-52|fragment_162|end_1|6215_copies|UMI_pair_GAAGGAAG-CTTTAATTGTCATA--TTGCGAAG-GGAACACTAACCAA|NP|none
CTTTAATTGTCATACTCCTCTGCATTGTCTCCGAAGAAATAAGATCCTTCATTGCTCATGTCAAAGGAAGGCACGATCGGGTTCGTTGCCTTTTCGTCCGAGAGCTCGAAGACTCCCCGCCCCTGGAAAGACACATCTTCAGGTCTGGCATTTTCCATCATCCTTATGATCTCAGTTCTCATGTCTGAAGTTCTGCCTTCAGTGTTTCCCGTAAATGCTGCCATGATGGTTGCTCTCTCGAATGGGAGGTTTCTCTGCACAGAGAATGTGGGCTGTACGCTGATTTGTCCTGC
>capture_2|sediment-52|fragment_162|end_2|6215_copies|UMI_pair_GAAGGAAG-CTTTAATTGTCATA--TTGCGAAG-GGAACACTAACCAA|NP|none
GGAACACTAACCAACAGAGAGCATCTGCAGGACAAATCAGCGTACAGCCCACATTCTCTGTGCAGAGAAACCTCCCATTCGAGAGAGCAACCATCATGGCAGCATTTACGGGAAACACTGAAGGCAGAACTTCAGACATGAGAACTGAGATCATAAGGATGATGGAAAATGCCAGACCTGAAGATGTGTCTTTCCAGGGGCGGGGAGTCTTCGAGCTCTCGGACGAAAAGGCAACGAACCCGATCGTGCCTTCCTTTGACATGAGCAATGAAGGATCTTATTTCTTCGGANA
>capture_2|sediment-52|fragment_175|end_1|5881_copies|UMI_pair_CTGTTGAC-TGCCATGATGGTTG--GAAGGAAG-GACCGAACGAAAAT|NP|none
TGCCATGATGGTTGCTCTCTCGAATGGGAGGTTTCTCTGCACAGAGAATGTGGGCTGTACGCTGATTTGTCCTGCAGATGCTCTCTGTTGGTTAGTGTTCCCTCCACTTCTTGTTCTTATAGCCCAGTATCTGCTCCTCAGTTCAAGAGTACTGGAGTCCATTGTCTCCATGTTTTCATTTGAAGCAATCTGAACTCCTCTGGTGGACAGTTGTCCTCTTGGGACTACTCTTGTCCCTCTGATGAAGCTTGACACTCTCAGATCCTCAAATGCCGCAGAGTGGCATGCCATCC
>capture_2|sediment-52|fragment_175|end_2|5881_copies|UMI_pair_CTGTTGAC-TGCCATGATGGTTG--GAAGGAAG-GACCGAACGAAAAT|NP|none
GACCGAACGAAAATCCAGCTCATAAAAGTCAGCTGGTATGGATGGCATGCCACTCTGCGGCATTTGAGGATCTGAGAGTGTCAAGCTTCATCAGAGGGACAAGAGTAGTCCCAAGAGGACAACTGTCCACCAGAGGAGTTCAGATTGCTTCAAATGAAAACATGGAGACAATGGACTCCAGTACTCTTGAACTGAGGAGCAGATACTGGGCTATAAGAACAAGAAGTGGAGGGAACACTAACCAACAGAGAGCATCTGCAGGACAAATCAGCGTACAGCCCACATTCNCTGTG
>capture_2|sediment-52|fragment_210|end_1|924_copies|UMI_pair_ACTGAGGT-CTCCGAAGAAATAA--CTGTTGAC-CGGCCTTTGAGGAT|NP|none
CTCCGAAGAAATAAGATCCTTCATTGCTCATGTCAAAGGAAGGCACGATCGGGTTCGTTGCCTTTTCGTCCGAGAGCTCGAAGACTCCCCGCCCCTGGAAAGACACATCTTCAGGTCTGGCATTTTCCATCATCCTTATGATCTCAGTTCTCATGTCTGAAGTTCTGCCTTCAGTGTTTCCCGTAAATGCTGCCATGATGGTTGCTCTCTCGAATGGGAGGTTTCTCTGCACAGAGAATGTGGGCTGTACGCTGATTTGTCCTGCAGATGCTCTCTGTTGGTTAGTGTTCCCT
>capture_2|sediment-52|fragment_210|end_2|924_copies|UMI_pair_ACTGAGGT-CTCCGAAGAAATAA--CTGTTGAC-CGGCCTTTGAGGAT|NP|none
CGGCCTTTGAGGATCTGAGAGTGTCAAGCTTCATCAGAGGGACAAGAGTAGTCCCAAGAGGACAACTGTCCACCAGAGGAGTTCAGATTGCTTCAAATGAAAACATGGAGACAATGGACTCCAGTACTCTTGAACTGAGGAGCAGATACTGGGCTATAAGAACAAGAAGTGGAGGGAACACTAACCAACAGAGAGCATCTGCAGGACAAATCAGCGTACAGCCCACATTCTCTGTGCAGAGAAACCTCCCATTCGAGAGAGCAACCATCATGGCAGCATTTACGGGAAACAC
>capture_2|sediment-52|fragment_224|end_1|2525_copies|UMI_pair_CGGCTAAT-AATTGTCATACTCC--GAAGGAAG-AAGAACAAGAAGTG|NP|none
AATTGTCATACTCCTCTGCATTGTCTCCGAAGAAATAAGATCCTTCATTGCTCATGTCAAAGGAAGGCACGATCGGGTTCGTTGCCTTTTCGTCCGAGAGCTCGAAGACTCCCCGCCCCTGGAAAGACACATCTTCAGGTCTGGCATTTTCCATCATCCTTATGATCTCAGTTCTCATGTCTGAAGTTCTGCCTTCAGTGTTTCCCGTAAATGCTGCCATGATGGTTGCTCTCTCGAATGGGAGGTTTCTCTGCACAGAGAATGTGGGCTGTACGCTGATTTGTCCTGC
>capture_2|sediment-52|fragment_224|end_2|2525_copies|UMI_pair_CGGCTAAT-AATTGTCATACTCC--GAAGGAAG-AAGAACAAGAAGTG|NP|none
AAGAACAAGAAGTGGAGGGAACACTAACCAACAGAGAGCATCTGCAGGACAAATCAGCGTACAGCCCACATTCTCTGTGCAGAGAAACCTCCCATTCGAGAGAGCAACCATCATGGCAGCATTTACGGGAAACACTGAAGGCAGAACTTCAGACATGAGAACTGAGATCATAAGGATGATGGAAAATGCCAGACCTGAAGATGTGTCTTTCCAGGGGCGGGGAGTCTTCGAGCTCTCGGACGAAAAGGCAACGAACCCGATCGTGCCTTCCTTTGACATGAGCAATGAAGGA
>capture_2|sediment-52|fragment_255|end_1|2910_copies|UMI_pair_GAAGGAAG-GGAACAAGTACCTG--GATCGAGT-TAGGGAGGGTTGAG|NP|none
GGAACAAGTACCTGGAGGAACATCCCAGTGCTGGGAAGGATCCCAAGAAGACTGGAGGTCCAATCTACAGGAGGAGAGATGGCAAATGGATGAGAGAGTTGATCCTCTACGACAAAGAAGAGATCAGAAGAATTTGGCGTCAAGCTAATAATGGAGAGGATGCAACTGCTGGTCTCACTCATTTGATGATTTGGCATTCCAATCTGAATGATGCCACATACCAGAGAACAAGGGCACTTGTGCGTACTGGAATGGACCCTAGGATGTGCTCTCTAATGCAAGGCTCAACCCTC
>capture_2|sediment-52|fragment_255|end_2|2910_copies|UMI_pair_GAAGGAAG-GGAACAAGTACCTG--GATCGAGT-TAGGGAGGGTTGAG|NP|none
TAGGGAGGGTTGAGCCTTGCATTAGAGAGCACATCCTAGGGTCCATTCCAGTACGCACAAGTGCCCTTGTTCTCTGGTATGTGGCATCATTCAGATTGGAATGCCAAATCATCAAATGAGTGAGACCAGCAGTTGCATCCTCTCCATTATTAGCTTGACGCCAAATTCTTCTGATCTCTTCTTTGTCGTAGAGGATCAACTCTCTCATCCATTTGCCATCTCTCCTCCTGTAGATTGGACCTCCAGTCTTCTTGGGATCCTTCCCAGCACTGGGATGTTCCTCCAGGTACTTT
>capture_2|sediment-52|fragment_298|end_1|514_copies|UMI_pair_GCACAACT-ATTTTCCATCATCC--TCGCTGTT-CTCATAAGTCCTGT|NP|none
ATTTTCCATCATCCTTATGATCTCAGTTCTCATGTCTGAAGTTCTGCCTTCAGTGTTTCCCGTAAATGCTGCCATGATGGTTGCTCTCTCGAATGGGAGGTTTCTCTGCACAGAGAATGTGGGCTGTACGCTGATTTGTCCTGCAGATGCTCTCTGTTGGTTAGTGTTCCCTCCACTTCTTGTTCTTATAGCCCAGTATCTGCTCCTCAGTTCAAGAGTACTGGAGTCCATTGTCTCCATGTTTTCATTTGAAGCAATCTGAACTCCTCTGGTGGACAGTTNTCCTCTTGGG
>capture_2|sediment-52|fragment_298|end_2|514_copies|UMI_pair_GCACAACT-ATTTTCCATCATCC--TCGCTGTT-CTCATAAGTCCTGT|NP|none
CTCATAAGTCCTGTCTGCCTGCTTGCGTGTATGGACTTGCTGTAGCCAGTGGATATGACTTTGAAAGAGAAGGATACTCTCTAGTCGGAATTGATCCTTTCCGTCTGCTCCAAAACAGTCAAGTCTTCAGTCTCATCAGACCGAACGAAAATCCAGCTCATAAAAGTCAGCTGGTATGGATGGCATGCCACTCTGCGGCATTTGAGGATCTGAGAGTGTCAAGCTTCATCAGAGGGACAAGAGTAGTCCCAAGAGGACAACTGTCCACCAGAGGAGTTCAGATTGCTTCAAA
>capture_2|sediment-52|fragment_318|end_1|5072_copies|UMI_pair_GAAGGAAG-AAGAAATAAGATCC--GATGTGTG-GAGAGTGTCAAGCT|NP|none
AAGAAATAAGATCCTTCATTGCTCATGTCAAAGGAAGGCACGATCGGGTTCGTTGCCTTTTCGTCCGAGAGCTCGAAGACTCCCCGCCCCTGGAAAGACACATCTTCAGGTCTGGCATTTTCCATCATCCTTATGATCTCAGTTCTCATGTCTGAAGTTCTGCCTTCAGTGTTTCCCGTAAATGCTGCCATGATGGTTGCTCTCTCGAATGGGAGGTTTCTCTGCACAGAGAATGTGGGCTGTACGCTGATTTGTCCTGCAGATGCTCTCTGTTGGTTAGTGTTCCCTCCACT
>capture_2|sediment-52|fragment_318|end_2|5072_copies|UMI_pair_GAAGGAAG-AAGAAATAAGATCC--GATGTGTG-GAGAGTGTCAAGCT|NP|none
GAGAGTGTCAAGCTTCATCAGAGGGACAAGAGTAGTCCCAAGAGGACAACTGTCCACCAGAGGAGTTCAGATTGCTTCAAATGAAAACATGGAGACAATGGACTCCAGTACTCTTGAACTGAGGAGCAGATACTGGGCTATAAGAACAAGAAGTGGAGGGAACACTAACCAACAGAGAGCATCTGCAGGACAAATCAGCGTACAGCCCACATTCTCTGTGCAGAGAAACCTCCCATTCGAGAGAGCAACCATCATGGCAGCATTTACGGGAAACACTGAAGGCAGAACTTCA
>capture_2|sediment-52|fragment_395|end_1|1314_copies|UMI_pair_CTTAGGAC-CTGAGATTGAAGAT--GATGTGTG-CTCTGCACAGAGAA|NP|none
CTGAGATTGAAGATCTCATCTTTCTCGCACGATCTGCTCTCATCCTGAGGGGATCAGTGGCTCATAAGTCCTGTCTGCCTGCTTGCGTGTATGGACTTGCTGTAGCCAGTGGATATGACTTTGAAAGAGAAGGATACTCTCTAGTCGGAATTGATCCTTTCCGTCTGCTCCAAAACAGTCAAGTCTTCAGTCTCATCAGACCGAACGAAAATCCAGCTCATAAAAGTCAGCTGGTATGGATGGCATGCCACTCTGCGGCATTTGAGGATCTGAGAGTGTCAAGCTTCATC
>capture_2|sediment-52|fragment_395|end_2|1314_copies|UMI_pair_CTTAGGAC-CTGAGATTGAAGAT--GATGTGTG-CTCTGCACAGAGAA|NP|none
CTCTGCACAGAGAATGTGGGCTGTACGCTGATTTGTCCTGCAGATGCTCTCTGTTGGTTAGTGTTCCCTCCACTTCTTGTTCTTATAGCCCAGTATCTGCTCCTCAGTTCAAGAGTACTGGAGTCCATTGTCTCCATGTTTTCATTTGAAGCAATCTGAACTCCTCTGGTGGACAGTTGTCCTCTTGGGACTACTCTTGTCCCTCTGATGAAGCTTGACACTCTCAGATCCTCAAATGCCGCAGAGTGGCATGCCATCCATACCAGCTGACTTTTATGAGCTGGATTTTCGTT
>capture_2|sediment-52|fragment_405|end_1|703_copies|UMI_pair_GAAGGAAG-CCAACAGAGAGCAT--GATCGAGT-ATAAGATCCTTCAT|NP|none
CCAACAGAGAGCATCTGCAGGACAAATCAGCGTACAGCCCACATTCTCTGTGCAGAGAAACCTCCCATTCGAGAGAGCAACCATCATGGCAGCATTTACGGGAAACACTGAAGGCAGAACTTCAGACATGAGAACTGAGATCATAAGGATGATGGAAAATGCCAGACCTGAAGATGTGTCTTTCCAGGGGCGGGGAGTCTTCGAGCTCTCGGACGAAAAGGCAACGAACCCGATCGTGCCTTCCTTTGACATGAGCAATGAAGGATCTTATACTCGATC
>capture_2|sediment-52|fragment_405|end_2|703_copies|UMI_pair_GAAGGAAG-CCAACAGAGAGCAT--GATCGAGT-ATAAGATCCTTCAT|NP|none
ATAAGATCCTTCATTGCTCATGTCAAAGGAAGGCACGATCGGGTTCGTTGCCTTTTCGTCCGAGAGCTCGAAGACTCCCCGCCCCTGGAAAGACACATCTTCAGGTCTGGCATTTTCCATCATCCTTATGATCTCAGTTCTCATGTCTGAAGTTCTGCCTTCAGTGTTTCCCGTAAATGCTGCCATGATGGTTGCTCTCTCGAATGGGAGGTTTCTCTGCACAGAGAATGTGGGCTGTACGCTGATTTGTCCTGCAGATGCTCTCTGTTGGCTTCCTTC
>capture_2|sediment-52|fragment_406|end_1|2821_copies|UMI_pair_CGCATGAT-GGAGGGTTGAGCCT--GAAGGAAG-CAAGTACCTGGAGG|NP|none
GGAGGGTTGAGCCTTGCATCAGAGAGCACATCCTAGGGTCCATTCCAGTACGCACAAGTGCCCTTGTTCTCTGGTATGTGGCATCATTCAGATTGGAATGCCAAATCATCAAATGAGTGAGACCAGCAGTTGCATCCTCTCCATTATTAGCTTGACGCCAAATTCTTCTGATCTCTTCTTTGTCGTAGAGGATCAACTCTCTCATCCATTTGCCATCTCTCCTCCTGTAGATTGGACCTCCAGTCTTCTTGGGATCCTTCCCAGCACTGGGATGTTCCTCCAGGTACTTGCTT
>capture_2|sediment-52|fragment_406|end_2|2821_copies|UMI_pair_CGCATGAT-GGAGGGTTGAGCCT--GAAGGAAG-CAAGTACCTGGAGG|NP|none
CAAGTACCTGGAGGAACATCCCAGTGCTGGGAAGGATCCCAAGAAGACTGGAGGTCCAATCTACAGGAGGAGAGATGGCAAATGGATGAGAGAGTTGATCCTCTACGACAAAGAAGAGATCAGAAGAATTTGGCGTCAAGCTAATAATGGAGAGGATGCAACTGCTGGTCTCACTCATTTGATGATTTGGCATTCCAATCTGAATGATGCCACATACCAGAGAACAAGGGCACTTGTGCGTACTGGAATGGACCCTAGGATGTGCTCTCTGATGCAAGGCTCAACCCNCCATC
>capture_2|sediment-52|fragment_418|end_1|2074_copies|UMI_pair_GAAGGAAG-AAGTACCTGGAGGA--GAGACGAT-ATTGTTCCAACTCC|NP|none
AAGTACCTGGAGGAACATCCCAGTGCTGGGAAGGATCCCAAGAAGACTGGAGGTCCAATCTACAGGAGGAGAGATGGCAAATGGATGAGAGAGTTGATCCTCTACGACAAAGAAGAGATCAGAAGAATTTGGCGTCAAGCTAATAATGGAGAGGATGCAACTGCTGGTCTCACTCATTTGATGATTTGGCATTCCAATCTGAATGATGCCACATACCAGAGAACAAGGGCACTTGTGCGTACTGGAATGGACCCTAGGATGTGCTCTCTGATGCAAGGCTCAACCCTCCCT
>capture_2|sediment-52|fragment_418|end_2|2074_copies|UMI_pair_GAAGGAAG-AAGTACCTGGAGGA--GAGACGAT-ATTGTTCCAACTCC|NP|none
ATTGTTCCAACTCCCTTCACTGCTGCTCCAGCAGCCCCGGATCTCCTAGGGAGGGTTGAGCCTTGCATCAGAGAGCACATCCTAGGGTCCATTCCAGTACGCACAAGTGCCCTTGTTCTCTGGTATGTGGCATCATTCAGATTGGAATGCCAAATCATCAAATGAGTGAGACCAGCAGTTGCATCCTCTCCATTATTAGCTTGACGCCAAATTCTTCTGATCTCTTCTTTGTCGTAGAGGATCAACTCTCTCATCCATTTGCCATCTCTCCTCCTGTAGATTGGACCTCCAGT
>capture_2|sediment-52|fragment_438|end_1|1716_copies|UMI_pair_CTGTTGAC-CTCCAGTACTCTTG--GATGTGTG-CTTTAATTGTCATA|NP|none
CTCCAGTACTCTTGAACTGAGGAGCAGATACTGGGCTATAAGAACAAGAAGTGGAGGGAACACTAACCAACAGAGAGCATCTGCAGGACAAATCAGCGTACAGCCCACATTCTCTGTGCAGAGAAACCTCCCATTCGAGAGAGCAACCATCATGGCAGCATTTACGGGAAACACTGAAGGCAGAACTTCAGACATGAGAACTGAGATCATAAGGATGATGGAAAATGCCAGACCTGAAGATGTGTCTTTCCAGGGGCGGGGAGTCTTCGAGCTCTCGGACGAAAAGGCAAC
>capture_2|sediment-52|fragment_438|end_2|1716_copies|UMI_pair_CTGTTGAC-CTCCAGTACTCTTG--GATGTGTG-CTTTAATTGTCATA|NP|none
CTTTAATTGTCATACTCCTCTGCATTGTCTCCGAAGAAATAAGATCCTTCATTGCTCATGTCAAAGGAAGGCACGATCGGGTTCGTTGCCTTTTCGTCCGAGAGCTCGAAGACTCCCCGCCCCTGGAAAGACACATCTTCAGGTCTGGCATTTTCCATCATCCTTATGATCTCAGTTCTCATGTCTGAAGTTCTGCCTTCAGTGTTTCCCGTAAATGCTGCCATGATGGTTGCTCTCTCGAATGGGAGGTTTCTCTGCACAGAGAATGTGGGCTGTACGCTGATTTGTCCTGC
>capture_2|sediment-52|fragment_475|end_1|1119_copies|UMI_pair_GAAGGAAG-CATCAAATGAGTGA--GATGTGTG-GGAACATCCCAGTG|NP|none
CATCAAATGAGTGAGACCAGCAGTTGCATCCTCTCCATTATTAGCTTGACGCCAAATTCTTCTGATCTCTTCTTTGTCGTAGAGGATCAACTCTCTCATCCATTTGCCATCTCTCCTCCTGTAGATTGGACCTCCAGTCTTCTTGGGATCCTTCCCAGCACTGGGATGTTCCCACACATC
>capture_2|sediment-52|fragment_475|end_2|1119_copies|UMI_pair_GAAGGAAG-CATCAAATGAGTGA--GATGTGTG-GGAACATCCCAGTG|NP|none
GGAACATCCCAGTGCTGGGAAGGATCCCAAGAAGACTGGAGGTCCAATCTACAGGAGGAGAGATGGCAAATGGATGAGAGAGTTGATCCTCTACGACAAAGAAGAGATCAGAAGAATTTGGCGTCAAGCTAATAATGGAGAGGATGCAACTGCTGGTCTCACTCATTTGATGCTTCCTTC
>capture_2|sediment-52|fragment_540|end_1|1176_copies|UMI_pair_CTTAGGAC-AAGAAATAAGATCC--TTGCGAAG-CTTCAAATGAAAAC|NP|none
AAGAAATAAGATCCTTCATTGCTCATGTCAAAGGAAGGCACGATCGGGTTCGTTGCCTTTTCGTCCGAGAGCTCGAAGACTCCCCGCCCCTGGAAAGACACATCTTCAGGTCTGGCATTTTCCATCATCCTTATGATCTCAGTTCTCATGTCTGAAGTTCTGCCTTCAGTGTTTCCCGTAAATGCTGCCATGATGGTTGCTCTCTCGAATGGGAGGTTTCTCTGCACAGAGAATGTGGGCTGTACGCTGATTTGTCCTGCAGATGCTCTCTGTTGGTTAGTGTTCCCTCCACT
>capture_2|sediment-52|fragment_540|end_2|1176_copies|UMI_pair_CTTAGGAC-AAGAAATAAGATCC--TTGCGAAG-CTTCAAATGAAAAC|NP|none
CTTCAAATGAAAACATGGAGACAATGGACTCCAGTACTCTTGAACTGAGGAGCAGATACTGGGCTATAAGAACAAGAAGTGGAGGGAACACTAACCAACAGAGAGCATCTGCAGGACAAATCAGCGTACAGCCCACATTCTCTGTGCAGAGAAACCTCCCATTCGAGAGAGCAACCATCATGGCAGCATTTACGGGAAACACTGAAGGCAGAACTTCAGACATGAGAACTGAGATCATAAGGATGATGGAAAATGCCAGACCTGAAGATGTGTCTTTCCAGGGGCGGGGAGTC
>capture_2|sediment-52|fragment_594|end_1|1603_copies|UMI_pair_GAAGGAAG-TTCACTGCTGCTCC--TTCGTTGG-GAACAAGTACCTGG|NP|none
TTCACTGCTGCTCCAGCAGCCCCGGATCTCCTAGGGAGGGTTGAGCCTTGCATTAGAGAGCACATCCTAGGGTCCATTCCAGTACGCACAAGTGCCCTTGTTCTCTGGTATGTGGCATCATTCAGATTGGAATGCCAAATCATCAAATGAGTGAGACCAGCAGTTGCATCCTCTCCATTATTAGCTTGACGCCAAATTCTTCTGATCTCTTCTTTGTCGTAGAGGATCAACTCTCTCATCCATTTGCCATCTCTCCTCCTGTAGATTGGACCTCCAGTCTTCTTGGGATCCTT
>capture_2|sediment-52|fragment_594|end_2|1603_copies|UMI_pair_GAAGGAAG-TTCACTGCTGCTCC--TTCGTTGG-GAACAAGTACCTGG|NP|none
GAACAAGTACCTGGAGGAACATCCCAGTGCTGGGAAGGATCCCAAGAAGACTGGAGGTCCAATCTACAGGAGGAGAGATGGCAAATGGATGAGAGAGTTGATCCTCTACGACAAAGAAGAGATCAGAAGAATTTGGCGTCAAGCTAATAATGGAGAGGATGCAACTGCTGGTCTCACTCATTTGATGATTTGGCATTCCAATCTGAATGATGCCACATACCAGAGAACAAGGGCACTTGTGCGTACTGGAATGGACCCTAGGATGTGCTCTCTAATGCAAGGCTCAACCCTCC
>capture_2|sediment-52|fragment_606|end_1|1994_copies|UMI_pair_CTTAGGAC-GTCAAGCTTCATCA--GCGTCATT-ATAAGATCCTTCAT|NP|none
GTCAAGCTTCATCAGAGGGACAAGAGTAGTCCCAAGAGGACAACTGTCCACCAGAGGAGTTCAGATTGCTTCAAATGAAAACATGGAGACAATGGACTCCAGTACTCTTGAACTGAGGAGCAGATACTGGGCTATAAGAACAAGAAGTGGAGGGAACACTAACCAACAGAGAGCATCTGCAGGACAAATCAGCGTACAGCCCACATTCTCTGTGCAGAGAAACCTCCCATTCGAGAGAGCAACCATCATGGCAGCATTTACGGGAAACACTGAAGGCAGAACTTCANACAT
>capture_2|sediment-52|fragment_606|end_2|1994_copies|UMI_pair_CTTAGGAC-GTCAAGCTTCATCA--GCGTCATT-ATAAGATCCTTCAT|NP|none
ATAAGATCCTTCATTGCTCATGTCAAAGGAAGGCACGATCGGGTTCGTTGCCTTTTCGTCCGAGAGCTCGAAGACTCCCCGCCCCTGGAAAGACACATCTTCAGGTCTGGCATTTTCCATCATCCTTATGATCTCAGTTCTCATGTCTGAAGTTCTGCCTTCAGTGTTTCCCGTAAATGCTGCCATGATGGTTGCTCTCTCGAATGGGAGGTTTCTCTGCACAGAGAATGTGGGCTGTACGCTGATTTGTCCTGCAGATGCTCTCTGTTGGTTAGTGTTCCCTCCACTTCTTT
>capture_2|sediment-52|fragment_794|end_1|1146_copies|UMI_pair_ATCCAGAG-TTGTCATACTCCTC--GAAGGAAG-CAAGAAGTGGAGGG|NP|none
TTGTCATACTCCTCTGCATTGTCTCCGAAGAAATAAGATCCTTCATTGCTCATGTCAAAGGAAGGCACGATCGGGTTCGTTGCCTTTTCGTCCGAGAGCTCGAAGACTCCCCGCCCCTGGAAAGACACATCTTCAGGTCTGGCATTTTCCATCATCCTTATGATCTCAGTTCTCATGTCTGAAGTTCTGCCTTCAGTGTTTCCCGTAAATGCTGCCATGATGGTTGCTCTCTCGAATGGGAGGTTTCTCTGCACAGAGAATGTGGGCTGTACGCTGATTTGTCCTGCAGATGC
>capture_2|sediment-52|fragment_794|end_2|1146_copies|UMI_pair_ATCCAGAG-TTGTCATACTCCTC--GAAGGAAG-CAAGAAGTGGAGGG|NP|none
CAAGAAGTGGAGGGAACACTAACCAACAGAGAGCATCTGCAGGACAAATCAGCGTACAGCCCACATTCTCTGTGCAGAGAAACCTCCCATTCGAGAGAGCAACCATCATGGCAGCATTTACGGGAAACACTGAAGGCAGAACTTCAGACATGAGAACTGAGATCATAAGGATGATGGAAAATGCCAGACCTGAAGATGTGTCTTTCCAGGGGCGGGGAGTCTTCGAGCTCTCGGACGAAAAGGCAACGAACCCGATCGTGCCTTCCTTTGACATGAGCAATGAAGGATCTTAT
>capture_2|sediment-52|fragment_803|end_1|536_copies|UMI_pair_ATCCAGAG-GAATCCTGGGAATG--TGGACTCT-CTCAGTTCTCATGT|NP|none
GAATCCTGGGAATGCTGAGATTGAAGATCTCATCTTTCTCGCACGATCTGCTCTCATCCTGAGGGGATCAGTGGCTCATAAGTCCTGTCTGCCTGCTTGCGTGTATGGACTTGCTGTAGCCAGTGGATATGACTTTGAAGAGAAGGATACTCTCTAGTCGGAATTGATCCTTTCCGTCTGCTCCAAAACAGTCAAGTCTTCAGTCTCATCAGACCGAACGAAAATCCAGCTCATAAAAGTCAGCTGGTATGGATGGCATGCCACTCTGCGGCATTTGAGGATCTGAGAGTGTC
>capture_2|sediment-52|fragment_803|end_2|536_copies|UMI_pair_ATCCAGAG-GAATCCTGGGAATG--TGGACTCT-CTCAGTTCTCATGT|NP|none
CTCAGTTCTCATGTCTGAAGTTCTGCCTTCAGTGTTTCCCGTAAATGCTGCCATGATGGTTGCTCTCTCGAATGGGAGGTTTCTCTGCACAGAGAATGTGGGCTGTACGCTGATTTGTCCTGCAGATGCTCTCTGTTGGTTAGTGTTCCCTCCACTTCTTGTTCTTATAGCCCAGTATCTGCTCCTCAGTTCAAGAGTACTGGAGTCCATTGTCTCCATGTTTTCATTTGAAGCAATCTGAACTCCTCTGGTGGACAGTTGTCCTCTTGGGACTACTCTTNTCCCTCTGATG
>capture_2|sediment-52|fragment_905|end_1|885_copies|UMI_pair_ACGTTCAG-GATGGTTGCTCTCT--GCGTCATT-TGAAGATCTCATCT|NP|none
GATGGTTGCTCTCTCGAATGGGAGGTTTCTCTGCACAGAGAATGTGGGCTGTACGCTGATTTGTCCTGCAGATGCTCTCTGTTGGTTAGTGTTCCCTCCACTTCTTGTTCTTATAGCCCAGTATCTGCTCCTCAGTTCAAGAGTACTGGAGTCCATTGTCTCCATGTTTTCATTTGAAGCAATCTGAACTCCTCTGGTGGACAGTTGTCCTCTTGGGACTACTCTTGTCCCTCTGATGAAGCTTGACACTCTCAGATCCTCAAATGCCGCAGAGTGGCATGCCATCCATACC
>capture_2|sediment-52|fragment_905|end_2|885_copies|UMI_pair_ACGTTCAG-GATGGTTGCTCTCT--GCGTCATT-TGAAGATCTCATCT|NP|none
TGAAGATCTCATCTTTCTCGCACGATCTGCTCTCATCCTGAGGGGATCAGTGGCTCATAAGTCCTGTCTGCCTGCTTGCGTGTATGGACTTGCTGTAGCCAGTGGATATGACTTTGAAAGAGAAGGATACTCTCTAGTCGGAATTGATCCTTTCCGTCTGCTCCAAAACAGTCAAGTCTTCAGTCTCATCAGACCGAACGAAAATCCAGCTCATAAAAGTCAGCTGGTATGGATGGCATGCCACTCTGCGGCATTTGAGGATCTGAGAGTGTCAAGCTTCATCAGAGGGACA
>capture_2|sediment-52|fragment_911|end_1|244_copies|UMI_pair_GAGACGAT-GGGAACGCCAGAAT--GATGTGTG-TCCGAATCAGTTCC|NP|none
GGGAACGCCAGAATGCCACTGAAATCAGAGCATCTGTTGGAAGAATGGTTGGCGGAATCGGGAGATTCTACATACAGATGTGCACTGAGCTCAAACTCAGTGATTACGAAGGGAGGCTGATCCAAAACAGCATAACCATAGAAAGGATGGTTCTCTCGGCATTTGATGAGAGGAGGAACAAGTACCTGGAGGAACATCCCAGTGCTGGGAAGGATCCCAAGAAGACTGGAGGTCCAATCTACAGGAGGAGAGATGGCAAATGGATGAGAGAGTTGATCCTCTACGACAAANA
>capture_2|sediment-52|fragment_911|end_2|244_copies|UMI_pair_GAGACGAT-GGGAACGCCAGAAT--GATGTGTG-TCCGAATCAGTTCC|NP|none
TCCGAATCAGTTCCATCACCATTGTTCCAACTCCCTTCACTGCTGCTCCAGCAGCCCCGGATCTCCTAGGGAGGGTTGAGCCTTGCATCAGAGAGCACATCCTAGGGTCCATTCCAGTACGCACAAGTGCCCTTGTTCTCTGGTATGTGGCATCATTCAGATTGGAATGCCAAATCATCAAATGAGTGAGACCAGCAGTTGCATCCTCTCCATTATTAGCTTGACGCCAAATTCTTCTGATCTCTTCTTTGTCGTAGAGGATCAACTCTCTCATCCATTTGCCATCTCTCCTC
>capture_2|sediment-52|fragment_927|end_1|198_copies|UMI_pair_ATCCAGAG-ACGCCAGAATGCCA--GAGACGAT-CACAAGTGCCCTTG|NP|none
ACGCCAGAATGCCACTGAAATCAGAGCATCTGTTGGAAGAATGGTTGGCGGAATCGGGAGATTCTACATACAGATGTGCACTGAGCTCAAACTCAGTGATTACGAAGGGAGGCTGATCCAAAACAGCATAACCATAGAAAGGATGGTTCTCTCGGCATTTGATGAGAGGAGGAACAAGTACCTGGAGGAACATCCCAGTGCTGGGAAGGATCCCAAGAAGACTGGAGGTCCAATCTACAGGAGGAGAGATGGCAAATGGATGAGAGAGTTGATCCTCTACGACAAAGAAG
>capture_2|sediment-52|fragment_927|end_2|198_copies|UMI_pair_ATCCAGAG-ACGCCAGAATGCCA--GAGACGAT-CACAAGTGCCCTTG|NP|none
CACAAGTGCCCTTGTTCTCTGGTATGTGGCATCATTCAGATTGGAATGCCAAATCATCAAATGAGTGAGACCAGCAGTTGCATCCTCTCCATTATTAGCTTGACGCCAAATTCTTCTGATCTCTTCTTTGTCGTAGAGGATCAACTCTCTCATCCATTTGCCATCTCTCCTCCTGTAGATTGGACCTCCAGTCTTCTTGGGATCCTTCCCAGCACTGGGATGTTCCTCCAGGTACTTGTTCCTCCTCTCATCAAATGCCGAGAGAACCATCCTTTCTATGGTTATGCTGTTTT
>capture_2|sediment-52|fragment_929|end_1|1525_copies|UMI_pair_GAAGGAAG-CAGATACTGGGCTA--GAAGGAAG-GCATTGTCTCCGAA|NP|none
CAGATACTGGGCTATAAGAACAAGAAGTGGAGGGAACACTAACCAACAGAGAGCATCTGCAGGACAAATCAGCGTACAGCCCACATTCTCTGTGCAGAGAAACCTCCCATTCGAGAGAGCAACCATCATGGCAGCATTTACGGGAAACACTGAAGGCAGAACTTCAGACATGAGAACTGAGATCATAAGGATGATGGAAAATGCCAGACCTGAAGATGTGTCTTTCCAGGGGCGGGGAGTCTTCGAGCTCTCGGACGAAAAGGCAACGAACCCGATCGTGCCTTCCTTTGAC
>capture_2|sediment-52|fragment_929|end_2|1525_copies|UMI_pair_GAAGGAAG-CAGATACTGGGCTA--GAAGGAAG-GCATTGTCTCCGAA|NP|none
GCATTGTCTCCGAAGAAATAAGATCCTTCATTGCTCATGTCAAAGGAAGGCACGATCGGGTTCGTTGCCTTTTCGTCCGAGAGCTCGAAGACTCCCCGCCCCTGGAAAGACACATCTTCAGGTCTGGCATTTTCCATCATCCTTATGATCTCAGTTCTCATGTCTGAAGTTCTGCCTTCAGTGTTTCCCGTAAATGCTGCCATGATGGTTGCTCTCTCGAATGGGAGGTTTCTCTGCACAGAGAATGTGGGCTGTACGCTGATTTGTCCTGCAGATGCTCTCTGTTGGTTAGT
>capture_2|sediment-52|fragment_1000|end_1|365_copies|UMI_pair_ACTAGGAG-TTTAATTGTCATAC--GATGTGTG-GTCTTCAGTCTCAT|NP|none
TTTAATTGTCATACTCCTCTGCATTGTCTCCGAAGAAATAAGATCCTTCATTGCTCATGTCAAAGGAAGGCACGATCGGGTTCGTTGCCTTTTCGTCCGAGAGCTCGAAGACTCCCCGCCCCTGGAAAGACACATCTTCAGGTCTGGCATTTTCCATCATCCTTATGATCTCAGTTCTCATGTCTGAAGTTCTGCCTTCAGTGTTTCCCGTAAATGCTGCCATGATGGTTGCTCTCTCGAATGGGAGGTTTCTCTGCACAGAGAATGTGGGCTGTACGCTGATTTGTCCTGC
>capture_2|sediment-52|fragment_1000|end_2|365_copies|UMI_pair_ACTAGGAG-TTTAATTGTCATAC--GATGTGTG-GTCTTCAGTCTCAT|NP|none
GTCTTCAGTCTCATCAGACCGAACGAAAATCCAGCTCATAAAAGTCAGCTGGTATGGATGGCATGCCACTCTGCGGCATTTGAGGATCTGAGAGTGTCAAGCTTCATCAGAGGGACAAGAGTAGTCCCAAGAGGACAACTGTCCACCAGAGGAGTTCAGATTGCTTCAAATGAAAACATGGAGACAATGGACTCCAGTACTCTTGAACTGAGGAGCAGATACTGGGCTATAAGAACAAGAAGTGGAGGGAACACTAACCAACAGAGAGCATCTGCAGGACAAATCAGCGTAC
>capture_2|sediment-52|fragment_1043|end_1|81_copies|UMI_pair_ACGACTTG-TCAGTTCAAGAGTA--CTTAGGAC-TGATCCAAAACAGC|NP|none
TCAGTTCAAGAGTACTGGAGTCCATTGTCTCCATGTTTTCATTTGAAGCAATCTGAACTCCTCTGGTGGACAGTTGTCCTCTTGGGACTACTCTTGTCCCTCTGATGAAGCTTGACACTCTCAGATCCTCAAATGCCGCAGAGTGGCATGCCATCCATACCAGCTGACTTTTATGAGCTGGATTTTCGTTCGGTCTGATGAGACTGAAGACTTGACTGTTTTGGAGCAGACGGAAAGGATCAATTCCGACTAGAGAGTATCCTTCTCTTTCAAAGTCATATCCACTGGCTAC
>capture_2|sediment-52|fragment_1043|end_2|81_copies|UMI_pair_ACGACTTG-TCAGTTCAAGAGTA--CTTAGGAC-TGATCCAAAACAGC|NP|none
TGATCCAAAACAGCATAACCATAGAAAGGATGGTTCTCTCGGCATTTGATGAGAGGAGGAACAAGTACCTGGAGGAACATCCCAGTGCTGGGAAGGATCCCAAGAAGACTGGAGGTCCAATCTACAGGAGGAGAGATGGCAAATGGATGAGAGAGTTGATCCTCTACGACAAAGAAGAGATCAGAAGAATTTGGCGTCAAGCTAATAATGGAGAGGATGCAACTGCTGGTCTCACTCATTTGATGATTTGGCATTCCAATCTGAATGATNCCACATACCANANAANAANG
>capture_2|Undetermined|fragment_13|end_1|1380_copies|UMI_pair_ATCCAGAG-CTCCTCTGCATTGT--TTGCGAAG-GGCTTTAAGAACAA|NP|none
CTCCTCTGCATTGTCTCCGAAGAAATAAGATCCTTCATTGCTCATGTCAAAGGAAGGCACGATCGGGTTCGTTGCCTTTTCGTCCGAGAGCTCGAAGACTCCCCGCCCCTGGAAAGACACATCTTCAGGTCTGGCATTTTCCATCATCCTTATGATCTCAGTTCTCATGTCTGAAGTTCTGCCTTCAGTGTTTCCCGTAAATGCTGCCATGATGGTTGCTCTCTCGAATGGGAGGTTTCTCTGCACAGAGAATGTGGGCTGTACGCTGATTTGTCCTGCAGATGCTCTCTGTT
>capture_2|Undetermined|fragment_13|end_2|1380_copies|UMI_pair_ATCCAGAG-CTCCTCTGCATTGT--TTGCGAAG-GGCTTTAAGAACAA|NP|none
GGCTTTAAGAACAAGAAGTGGAGGGAACACTAACCAACAGAGAGCATCTGCAGGACAAATCAGCGTACAGCCCACATTCTCTGTGCAGAGAAACCTCCCATTCGAGAGAGCAACCATCATGGCAGCATTTACGGGAAACACTGAAGGCAGAACTTCAGACATGAGAACTGAGATCATAAGGATGATGGAAAATGCCAGACCTGAAGATGTGTCTTTCCAGGGGCGGGGAGTCTTCGAGCTCTCGGACGAAAAGGCAACGAACCCGATCGTGCCTTCCTTTGACATGAGCAAT
>capture_2|Undetermined|fragment_30|end_1|1127_copies|UMI_pair_GTCGAAGA-GGGAACACTAACCA--TTGCGAAG-CCTTATGATCTCAG|NP|none
GGGAACACTAACCAACAGAGAGCATCTGCAGGACAAATCAGCGTACAGCCCACATTCTCTGTGCAGAGAAACCTCCCATTCGAGAGAGCAACCATCATGGCAGCATTTACGGGAAACACTGAAGGCAGAACTTCAGACATGAGAACTGAGATCATAAGGCTTCGCAA
>capture_2|Undetermined|fragment_30|end_2|1127_copies|UMI_pair_GTCGAAGA-GGGAACACTAACCA--TTGCGAAG-CCTTATGATCTCAG|NP|none
CCTTATGATCTCAGTTCTCATGTCTGAAGTTCTGCCTTCAGTGTTTCCCGTAAATGCTGCCATGATGGTTGCTCTCTCGAATGGGAGGTTTCTCTGCACAGAGAATGTGGGCTGTACGCTGATTTGTCCTGCAGATGCTCTCTGTTGGTTAGTGTTCCCTCTTCGAC
>capture_2|Undetermined|fragment_51|end_1|510_copies|UMI_pair_ACTAGGAG-CAAGAAGTGGAGGG--CTGTTGAC-CTCTGCATTGTCTC|NP|none
CAAGAAGTGGAGGGAACACTAACCAACAGAGAGCATCTGCAGGACAAATCAGCGTACAGCCCACATTCTCTGTGCAGAGAAACCTCCCATTCGAGAGAGCAACCATCATGGCAGCATTTACGGGAAACACTGAAGGCAGAACTTCAGACATGAGAACTGAGATCATAAGGATGATGGAAAATGCCAGACCTGAAGATGTGTCTTTCCAGGGGCGGGGAGTCTTCGAGCTCTCGGACGAAAAGGCAACGAACCCGATCGTGCCTTCCTTTGACATGAGTAACGAAGGANCTTA
>capture_2|Undetermined|fragment_51|end_2|510_copies|UMI_pair_ACTAGGAG-CAAGAAGTGGAGGG--CTGTTGAC-CTCTGCATTGTCTC|NP|none
CTCTGCATTGTCTCCGAAGAAATAAGATCCTTCGTTACTCATGTCAAAGGAAGGCACGATCGGGTTCGTTGCCTTTTCGTCCGAGAGCTCGAAGACTCCCCGCCCCTGGAAAGACACATCTTCAGGTCTGGCATTTTCCATCATCCTTATGATCTCAGTTCTCATGTCTGAAGTTCTGCCTTCAGTGTTTCCCGTAAATGCTGCCATGATGGTTGCTCTCTCGAATGGGAGGTTTCTCTGCACAGAGAATGTGGGCTGTACGCTGATTTGTCCTGCAGATGCTCTCTGTTGGT
>capture_2|Undetermined|fragment_59|end_1|417_copies|UMI_pair_ACTAGGAG-GCATTAGAGAGCAC--ACTAGGAG-GCGGAATCGGGAGA|NP|none
GCATTAGAGAGCACATCCTAGGGTCCATTCCAGTACGCACAAGTGCCCTTGTTCTCTGGTATGTGGCATCATTCAGATTGGAATGCCAAATCATCAAATGAGTGAGACCAGCAGTTGCATCCTCTCCATTATTAGCTTGACGCCAAATTCTTCTGATCTCTTCTTTGTCGTAGAGGATCAACTCTCTCATCCATTTGCCATCTCTCCTCCTGTAGATTGGACCTCCAGTCTTCTTGGGATCCTTCCCAGCACTGGGATGTTCCTCCAGGTACTTGTTCCTCCTCTCATCAAA
>capture_2|Undetermined|fragment_59|end_2|417_copies|UMI_pair_ACTAGGAG-GCATTAGAGAGCAC--ACTAGGAG-GCGGAATCGGGAGA|NP|none
GCGGAATCGGGAGATTCTACATACAGATGTGCACTGAGCTCAAACTCAGTGATTACGAAGGGAGGCTGATCCAAAACAGCATAACCATAGAAAGGATGTTCTCTCGGCATTTGATGAGAGGAGGAACAAGTACCTGGAGGAACATCCCAGTGCTGGGAAGGATCCCAAGAAGACTGGAGGTCCAATCTACAGGAGGAGAGATGGCAAATGGATGAGAGAGTTGATCCTCTACGACAAAGAAGAGATCAGAAGAATTTGGCGTCAAGCTAATAATGGAGAGGATGCAACTGCTG
>capture_2|sediment-73|fragment_1|end_1|620_copies|UMI_pair_GAAGGAAG-GGCATTTTCCATCA--TTCCAAGG-ATGGCATGCCACTC|NP|none
GGCATTTTCCATCATCCTTATGATCTCAGTTCTCATGTCTGAAGTTCTGCCTTCAGTATTTCCCGTGAATGCTGCCATGATGGTTGCTCTCTCGAATGGGAGGTTTCTCTGCACAGAGAATGTGGGCTGTACGCTGATTTGTCCCGCAGATGCTCTCTGTTGGTTAGTGTTCCCTCCACTTCTTGTTCTTATAGCCCAGTATCTGCTCCTCAGTTCAAGAGTACTGGAGTCCATTGTCTCCATGTTTTCATTTGAAGCAATCTGAACTCCTCTGGTGGACAGTTGTCCTCTT
>capture_2|sediment-73|fragment_1|end_2|620_copies|UMI_pair_GAAGGAAG-GGCATTTTCCATCA--TTCCAAGG-ATGGCATGCCACTC|NP|none
ATGGCATGCCACTCTGCAGCATTTGAGGATCTGAGAGTATCAAGCTTCATCAGAGGGACAAGAGTAGTTCCAAGAGGACAACTGTCCACCAGAGGAGTTCAGATTGCTTCAAATGAAAACATGGAGACAATGGACTCCAGTACTCTTGAACTGAGGAGCAGATACTGGGCTATAAGAACAAGAAGTGGAGGGAACACTAACCAACAGAGAGCATCTGCGGGACAAATCAGCGTACAGCCCACATTCTCTGTGCAGAGAAACCTCCCATTCGAGAGAGCAACCATCATGGCAGC
>capture_1|sediment-50|fragment_221|end_1|739_copies|UMI_pair_ATCCAGAG-ATCTGAACTCCTCT--ATCCAGAG-CTCATCCTGAGGGG|NP|none
ATCTGAACTCCTCTGGTGGACAGTTGTCCTCTTGGGACTACTCTTGTCCCTCTGATGAAGCTTGACACTCTCAGATCCTCAAATGCCGCAGAGTGGCATGCCATCCATACCAGCTGACTTTTATGAGCTGGGTTTTCGTTCGGTCTGATGAGACTGAAGACTTGACTGTTTTGGAGCAGACGGAAAGTATCAATTCCGACTAGAGAGTATCCTTCTCTTTCAAAGTCCTATCCACTGGCTACAGCAAGTCCATACACGCAAGCAGGCAGACAGGACTTATGAGCCACTGATCC
>capture_1|sediment-50|fragment_221|end_2|739_copies|UMI_pair_ATCCAGAG-ATCTGAACTCCTCT--ATCCAGAG-CTCATCCTGAGGGG|NP|none
CTCATCCTGAGGGGATCAGTGGCTCATAAGTCCTGTCTGCCTGCTTGCGTGTATGGACTTGCTGTAGCCAGTGGATAGGACTTTGAAAGAGAAGGATACTCTCTAGTCGGAATTGATACTTTCCGTCTGCTCCAAAACAGTCAAGTCTTCAGTCTCATCAGACCGAACGAAAACCCAGCTCATAAAAGTCAGCTGGTATGGATGGCATGCCACTCTGCGGCATTTGAGGATCTGAGAGTGTCAAGCTTCATCAGAGGGACAAGAGTAGTCCCAANAGGACAACTGTCCACCA
>capture_1|sediment-52|fragment_9|end_1|1799_copies|UMI_pair_GATGTGTG-CTCAGATCCTCAAA--TTGCGAAG-GTGGCTCATAAGTC|NP|none
CTCAGATCCTCAAATGCCGCAGAGTGGCATGCCATCCATACCAGCTGACTTTTATGAGCTGGATTTTCGTTCGGTCTGATGAGACTGAAGACTTGACTGTTTTGGAGCAGACGGAAAGGATCAATTCCGACTAGAGAGTATCCTTCTCTTTCAAAGTCATATCCACTGGCTACAGCAAGTCCATACACGCAAGCAGGCAGACAGGACTTATGAGCCACCTTCGCAA
>capture_1|sediment-52|fragment_9|end_2|1799_copies|UMI_pair_GATGTGTG-CTCAGATCCTCAAA--TTGCGAAG-GTGGCTCATAAGTC|NP|none
GTGGCTCATAAGTCCTGTCTGCCTGCTTGCGTGTATGGACTTGCTGTAGCCAGTGGATATGACTTTGAAAGAGAAGGATACTCTCTAGTCGGAATTGATCCTTTCCGTCTGCTCCAAAACAGTCAAGTCTTCAGTCTCATCAGACCGAACGAAAATCCAGCTCATAAAAGTCAGCTGGTATGGATGGCATGCCACTCTGCGGCATTTGAGGATCTGAGCACACATC
>capture_1|sediment-52|fragment_248|end_1|2169_copies|UMI_pair_ACGTTCAG-GCGGAATCGGGAGA--GCACAACT-GAAATTCCGATCAT|NP|none
GCGGAATCGGGAGATTCTACATACAGATGTGCACTGAGCTCAAACTCAGTGATTACGAAGGGAGGCTGATCCAAAACAGCATAACCATAGAAAGGATGGTTCTCTCGGCATTTGATGAGAGGAGGAACAAGTACCTGGAGGAACATCCCAGTGCTGGGAAGGATCCCAAGAAGACTGGAGGTCCAATCTACAGGAGGAGAGATGGCAAATGGATGAGAGAGTTGATCCTCTACGACAAAGAAGAGATCAGAAGAATTTGGCGTCAAGCTAATAATGGAGAGGATGCAACTGCT
>capture_1|sediment-52|fragment_248|end_2|2169_copies|UMI_pair_ACGTTCAG-GCGGAATCGGGAGA--GCACAACT-GAAATTCCGATCAT|NP|none
GAAATTCCGATCATTGATCCCTCGCTTGATCATCCGAATCAGTTCCATCACCATTGTTCCAACTCCCTTCACTGCTGCTCCAGCAGCCCCGGATCTCCTAGGGAGGGTTGAGCCTTGCATCAGAGAGCACATCCTAGGGTCCATTCCAGTACGCACAAGTGCCCTTGTTCTCTGGTATGTGGCATCATTCAGATTGGAATGCCAAATCATCAAATGAGTGAGACCAGCAGTTGCATCCTCTCCATTATTAGCTTGACGCCAAATTCTTCTGATCTCTTCTTTNTCGTANAGG
>capture_1|sediment-52|fragment_315|end_1|4480_copies|UMI_pair_ATCCAGAG-GTTGTCCTCTTGGG--GAAGGAAG-GTCTGCTTGCGTGT|NP|none
GTTGTCCTCTTGGGACTACTCTTGTCCCTCTGATGAAGCTTGACACTCTCAGATCCTCAAATGCCGCAGAGTGGCATGCCATCCATACCAGCTGACTTTTATGAGCTGGATTTTCGTTCGGTCTGATGAGACTGAAGACTTGACTGTTTTGGAGCAGACGGAAAGGATCAATTCCGACTAGAGAGTATCCTTCTCTTTCAAAGTCATATCCACTGGCTACAGCAAGTCCATACACGCAAGCAGACCTTCCTTC
>capture_1|sediment-52|fragment_315|end_2|4480_copies|UMI_pair_ATCCAGAG-GTTGTCCTCTTGGG--GAAGGAAG-GTCTGCTTGCGTGT|NP|none
GTCTGCTTGCGTGTATGGACTTGCTGTAGCCAGTGGATATGACTTTGAAAGAGAAGGATACTCTCTAGTCGGAATTGATCCTTTCCGTCTGCTCCAAAACAGTCAAGTCTTCAGTCTCATCAGACCGAACGAAAATCCAGCTCATAAAAGTCAGCTGGTATGGATGGCATGCCACTCTGCGGCATTTGAGGATCTGAGAGTGTCAAGCTTCATCAGAGGGACAAGAGTAGTCCCAAGAGGACAACCTCTGGAT
>capture_1|sediment-52|fragment_803|end_1|604_copies|UMI_pair_ACCACGAT-CAGAAATTCCGATC--CTGTTGAC-TACAGATGTGCACT|NP|none
CAGAAATTCCGATCATTGATCCCTCGCTTGATCATCCGAATCAGTTCCATCACCATTGTTCCAACTCCCTTCACTGCTGCTCCAGCAGCCCCGGATCTCCTAGGGAGGGTTGAGCCTTGCATCAGAGAGCACATCCTAGGGTCCATTCCAGTACGCACAAGTGCCCTTGTTCTCTGGTATGTGGCATCATTCAGATTGGAATGCCAAATCATCAAATGAGTGAGACCAGCAGTTGCATCCTCTCCATTATTAGCTTGACGCCAAATTCTTCTGATCTCTTCTTTNTCGTA
>capture_1|sediment-52|fragment_803|end_2|604_copies|UMI_pair_ACCACGAT-CAGAAATTCCGATC--CTGTTGAC-TACAGATGTGCACT|NP|none
TACAGATGTGCACTGAGCTCAAACTCAGTGATTACGAAGGGAGGCTGATCCAAAACAGCATAACCATAGAAAGGATGGTTCTCTCGGCATTTGATGAGAGGAGGAACAAGTACCTGGAGGAACATCCCAGTGCTGGGAAGGATCCCAAGAAGACTGGAGGTCCAATCTACAGGAGGAGAGATGGCAAATGGATGAGAGAGTTGATCCTCTACGACAAAGAAGAGATCAGAAGAATTTGGCGTCAAGCTAATAATGGAGAGGATGCAACTGCTGGTCTCACTCATTTGATGATT
>capture_1|sediment-52|fragment_884|end_1|449_copies|UMI_pair_ACGTTCAG-TCTCGCACGATCTG--ATCCAGAG-TGCTCCTCAGTTCA|NP|none
TCTCGCACGATCTGCTCTCATCCTGAGGGGATCAGTGGCTCATAAGTCCTGTCTGCCTGCTTGCGTGTATGGACTTGCTGTAGCCAGTGGATATGACTTTGAAAGAGAAGGATACTCTCTAGTCGGAATTGATCCTTTCCGTCTGCTCCAAAACAGTCAAGTCTTCAGTCTCATCAGACCGAACGAAAATCCAGCTCATAAAAGTCAGCTGGTATGGATGGCATGCCACTCTGCGGCATTTGAGGATCTGAGAGTGTCAAGCTTCATCAGAGGGACAAGAGTAGTCCCAAGA
>capture_1|sediment-52|fragment_884|end_2|449_copies|UMI_pair_ACGTTCAG-TCTCGCACGATCTG--ATCCAGAG-TGCTCCTCAGTTCA|NP|none
TGCTCCTCAGTTCAAGAGTACTGGAGTCCATTGTCTCCATGTTTTCATTTGAAGCAATCTGAACTCCTCTGGTGGACAGTTGTCCTCTTGGGACTACTCTTGTCCCTCTGATGAAGCTTGACACTCTCAGATCCTCAAATGCCGCAGAGTGGCATGCCATCCATACCAGCTGACTTTTATGAGCTGGATTTTCGTTCGGTCTGATGAGACTGAAGACTTGACTGTTTTGGAGCAGACGGAAAGGATCAATTCCGACTAGAGAGTATCCTTCTCTTTCAAAGTCATATCCACT
>capture_1|sediment-52|fragment_968|end_1|307_copies|UMI_pair_TTCGTTGG-GCTTGACACTCTCA--TTGCGAAG-AAATGGATGAGAGA|NP|none
GCTTGACACTCTCAGATCCTCAAATGCCGCAGAGTGGCATGCCATCCATACCAGCTGACTTTTATGAGCTGGATTTTCGTTCGGTCTGATGAGACTGAAGACTTGACTGTTTTGGAGCAGACGGAAAGGATCAATTCCGACTAGAGAGTATCCTTCTCTTTCAAAGTCATATCCACTGGCTACAGCAAGTCCATACACGCAAGCAGGCAGACAGGACTTATGAGCCACTGATCCCCTCAGGATGAGAGCAGATCGTGCGAGAAAGATGAGATCTTCAATCTCAGCATTCCC
>capture_1|sediment-52|fragment_968|end_2|307_copies|UMI_pair_TTCGTTGG-GCTTGACACTCTCA--TTGCGAAG-AAATGGATGAGAGA|NP|none
AAATGGATGAGAGAGTTGATCCTCTACGACAAAGAAGAGATCAGAAGAATTTGGCGTCAAGCTAATAATGGAGAGGATGCAACTGCTGGTCTCACTCATTTGATGATTTGGCATTCCAATCTGAATGATGCCACATACCAGAGAACAAGGGCACTTGTGCGTACTGGAATGGACCCTAGGATGTGCTCTCTGATGCAAGGCTCAACCCTCCCTAGGAGATCCGGGGCTGCTGGAGCAGCAGTGAAGGGAGTTGGAACAATGGTGATGGAACTGATTCGGATGANCAAGCGAGG
>capture_2|sediment-50|fragment_91|end_1|598_copies|UMI_pair_GAAGGAAG-GAAGCTTGACACTC--GAGACGAT-CGGAATCCTGGGAA|NP|none
GAAGCTTGACACTCTCAGATCCTCAAATGCCGCAGAGTGGCATGCCATCCATACCAGCTGACTTTTATGAGCTGGGTTTTCGTTCGGTCTGATGAGACTGAAGACTTGACTGTTTTGGAGCAGACGGAAAGGATCAATTCCGACTAGAGAGTATCCTTCTCTTTCAAAGTCATATCCACTGGCTACAGCAAGTCCATACACGCAAGCAGGCAGACAGGACTTATGAGCCACTGATCCCCTCAGGATGAGAGCAGATCGTGCGAGAAAGATGAGATCTTCAATCNCAGCATTCC
>capture_2|sediment-50|fragment_91|end_2|598_copies|UMI_pair_GAAGGAAG-GAAGCTTGACACTC--GAGACGAT-CGGAATCCTGGGAA|NP|none
CGGAATCCTGGGAATGCTGAGATTGAAGATCTCATCTTTCTCGCACGATCTGCTCTCATCCTGAGGGGATCAGTGGCTCATAAGTCCTGTCTGCCTGCTTGCGTGTATGGACTTGCTGTAGCCAGTGGATATGACTTTGAAAGAGAAGGATACTCTCTAGTCGGAATTGATCCTTTCCGTCTGCTCCAAAACAGTCAAGTCTTCAGTCTCATCAGACCGAACGAAAACCCAGCTCATAAAAGTCAGCTGGTATGGATGGCATGCCACTCTGCGGCATTTGAGGATCTGAGAG
>capture_2|sediment-50|fragment_124|end_1|413_copies|UMI_pair_ATCCAGAG-ATCTGAACTCCTCT--ATCCAGAG-CTCATCCTGAGGGG|NP|none
ATCTGAACTCCTCTGGTGGACAGTTGTCCTCTTGGGACTACTCTTGTCCCTCTGATGAAGCTTGACACTCTCAGATCCTCAAATGCCGCAGAGTGGCATGCCATCCATACCAGCTGACTTTTATGAGCTGGGTTTTCGTTCGGTCTGATGAGACTGAAGACTTGACTGTTTTGGAGCAGACGGAAAGTATCAATTCCGACTAGAGAGTATCCTTCTCTTTCAAAGTCCTATCCACTGGCTACAGCAAGTCCATACACGCAAGCAGGCAGACAGGACTTATGAGCCACTGATCC
>capture_2|sediment-50|fragment_124|end_2|413_copies|UMI_pair_ATCCAGAG-ATCTGAACTCCTCT--ATCCAGAG-CTCATCCTGAGGGG|NP|none
CTCATCCTGAGGGGATCAGTGGCTCATAAGTCCTGTCTGCCTGCTTGCGTGTATGGACTTGCTGTAGCCAGTGGATAGGACTTTGAAAGAGAAGGATACTCTCTAGTCGGAATTGATACTTTCCGTCTGCTCCAAAACAGTCAAGTCTTCAGTCTCATCAGACCGAACGAAAACCCAGCTCATAAAAGTCAGCTGGTATGGATGGCATGCCACTCTGCGGCATTTGAGGATCTGAGAGTGTCAAGCTTCATCAGAGGGACAAGAGTAGTCCCAANAGGACAACTGTCCACCA
>capture_2|sediment-52|fragment_246|end_1|3143_copies|UMI_pair_GATGTGTG-CTCAGATCCTCAAA--TTGCGAAG-GTGGCTCATAAGTC|NP|none
CTCAGATCCTCAAATGCCGCAGAGTGGCATGCCATCCATACCAGCTGACTTTTATGAGCTGGATTTTCGTTCGGTCTGATGAGACTGAAGACTTGACTGTTTTGGAGCAGACGGAAAGGATCAATTCCGACTAGAGAGTATCCTTCTCTTTCAAAGTCATATCCACTGGCTACAGCAAGTCCATACACGCAAGCAGGCAGACAGGACTTATGAGCCACCTTCGCAA
>capture_2|sediment-52|fragment_246|end_2|3143_copies|UMI_pair_GATGTGTG-CTCAGATCCTCAAA--TTGCGAAG-GTGGCTCATAAGTC|NP|none
GTGGCTCATAAGTCCTGTCTGCCTGCTTGCGTGTATGGACTTGCTGTAGCCAGTGGATATGACTTTGAAAGAGAAGGATACTCTCTAGTCGGAATTGATCCTTTCCGTCTGCTCCAAAACAGTCAAGTCTTCAGTCTCATCAGACCGAACGAAAATCCAGCTCATAAAAGTCAGCTGGTATGGATGGCATGCCACTCTGCGGCATTTGAGGATCTGAGCACACATC
>capture_2|sediment-52|fragment_359|end_1|649_copies|UMI_pair_ACGTTCAG-TCTCGCACGATCTG--ATCCAGAG-TGCTCCTCAGTTCA|NP|none
TCTCGCACGATCTGCTCTCATCCTGAGGGGATCAGTGGCTCATAAGTCCTGTCTGCCTGCTTGCGTGTATGGACTTGCTGTAGCCAGTGGATATGACTTTGAAAGAGAAGGATACTCTCTAGTCGGAATTGATCCTTTCCGTCTGCTCCAAAACAGTCAAGTCTTCAGTCTCATCAGACCGAACGAAAATCCAGCTCATAAAAGTCAGCTGGTATGGATGGCATGCCACTCTGCGGCATTTGAGGATCTGAGAGTGTCAAGCTTCATCAGAGGGACAAGAGTAGTCCCAAG
>capture_2|sediment-52|fragment_359|end_2|649_copies|UMI_pair_ACGTTCAG-TCTCGCACGATCTG--ATCCAGAG-TGCTCCTCAGTTCA|NP|none
TGCTCCTCAGTTCAAGAGTACTGGAGTCCATTGTCTCCATGTTTTCATTTGAAGCAATCTGAACTCCTCTGGTGGACAGTTGTCCTCTTGGGACTACTCTTGTCCCTCTGATGAAGCTTGACACTCTCAGATCCTCAAATGCCGCAGAGTGGCATGCCATCCATACCAGCTGACTTTTATGAGCTGGATTTTCGTTCGGTCTGATGAGACTGAAGACTTGACTGTTTTGGAGCAGACGGAAAGGATCAATTCCGACTAGAGAGTATCCTTCTCTTTCAAAGTCATATCCACT
>capture_2|sediment-52|fragment_613|end_1|999_copies|UMI_pair_ACCACGAT-CAGAAATTCCGATC--CTGTTGAC-TACAGATGTGCACT|NP|none
CAGAAATTCCGATCATTGATCCCTCGCTTGATCATCCGAATCAGTTCCATCACCATTGTTCCAACTCCCTTCACTGCTGCTCCAGCAGCCCCGGATCTCCTAGGGAGGGTTGAGCCTTGCATCAGAGAGCACATCCTAGGGTCCATTCCAGTACGCACAAGTGCCCTTGTTCTCTGGTATGTGGCATCATTCAGATTGGAATGCCAAATCATCAAATGAGTGAGACCAGCAGTTGCATCCTCTCCATTATTAGCTTGACGCCAAATTCTTCTGATCTCTTCTTTNTCGTA
>capture_2|sediment-52|fragment_613|end_2|999_copies|UMI_pair_ACCACGAT-CAGAAATTCCGATC--CTGTTGAC-TACAGATGTGCACT|NP|none
TACAGATGTGCACTGAGCTCAAACTCAGTGATTACGAAGGGAGGCTGATCCAAAACAGCATAACCATAGAAAGGATGGTTCTCTCGGCATTTGATGAGAGGAGGAACAAGTACCTGGAGGAACATCCCAGTGCTGGGAAGGATCCCAAGAAGACTGGAGGTCCAATCTACAGGAGGAGAGATGGCAAATGGATGAGAGAGTTGATCCTCTACGACAAAGAAGAGATCAGAAGAATTTGGCGTCAAGCTAATAATGGAGAGGATGCAACTGCTGGTCTCACTCATTTGATGATT
>capture_2|sediment-52|fragment_735|end_1|120_copies|UMI_pair_ACTAGGAG-GCCTTGCATCAGAG--TTCCAAGG-ATTCTACATACAGA|NP|none
GCCTTGCATCAGAGAGCACATCCTAGGGTCCATTCCAGTACGCACAAGTGCCCTTGTTCTCTGGTATGTGGCATCATTCAGATTGGAATGCCAAATCATCAAATGAGTGAGACCAGCAGTTGCATCCTCTCCATTATTAGCTTGACGCCAAATTCTTCTGATCTCTTCTTTGTCGTAGAGGATCAACTCTCTCATCCATTTGCCATCTCTCCTCCTGTAGATTGGACCTCCAGTCTTCTTGGGATCCTTCCCAGCACTGGGATGTTCCTCCAGGTACTTGTTTCTCCTCTCAT
>capture_2|sediment-52|fragment_735|end_2|120_copies|UMI_pair_ACTAGGAG-GCCTTGCATCAGAG--TTCCAAGG-ATTCTACATACAGA|NP|none
ATTCTACATACAGATGTGCACTGAGCTCAAACTCAGTGATTACGAAGGGAGGCTGATCCAAAACAGCATAACCATAGAAAGGATGGTTCTCTCGGCATTTGATGAGAGGAGAAACAAGTACCTGGAGGAACATCCCAGTGCTGGGAAGGATCCCAAGAAGACTGGAGGTCCAATCTACAGGAGGAGAGATGGCAAATGGATGAGAGAGTTGATCCTCTACGACAAAGAAGAGATCAGAAGAATTTGGCGTCAAGCTAATAATGGAGAGGATGCAACTGCTGGTCTCACTCATT
>capture_2|sediment-52|fragment_852|end_1|560_copies|UMI_pair_TTCGTTGG-GCTTGACACTCTCA--TTGCGAAG-AAATGGATGAGAGA|NP|none
GCTTGACACTCTCAGATCCTCAAATGCCGCAGAGTGGCATGCCATCCATACCAGCTGACTTTTATGAGCTGGATTTTCGTTCGGTCTGATGAGACTGAAGACTTGACTGTTTTGGAGCAGACGGAAAGGATCAATTCCGACTAGAGAGTATCCTTCTCTTTCAAAGTCATATCCACTGGCTACAGCAAGTCCATACACGCAAGCAGGCAGACAGGACTTATGAGCCACTGATCCCCTCAGGATGAGAGCAGATCGTGCGAGAAAGATGAGATCTTCAATCNCAGCATTCCC
>capture_2|sediment-52|fragment_852|end_2|560_copies|UMI_pair_TTCGTTGG-GCTTGACACTCTCA--TTGCGAAG-AAATGGATGAGAGA|NP|none
AAATGGATGAGAGAGTTGATCCTCTACGACAAAGAAGAGATCAGAAGAATTTGGCGTCAAGCTAATAATGGAGAGGATGCAACTGCTGGTCTCACTCATTTGATGATTTGGCATTCCAATCTGAATGATGCCACATACCAGAGAACAAGGGCACTTGTGCGTACTGGAATGGACCCTAGGATGTGCTCTCTGATGCAAGGCTCAACCCTCCCTAGGAGATCCGGGGCTGCTGGAGCAGCAGTGAAGGGAGTTGGAACAATGGTGATGGAACTGATTCGGATGATCAAGCGAGG
>capture_2|sediment-52|fragment_938|end_1|1537_copies|UMI_pair_ACGTTCAG-GCGGAATCGGGAGA--GCACAACT-GAAATTCCGATCAT|NP|none
GCGGAATCGGGAGATTCTACATACAGATGTGCACTGAGCTCAAACTCAGTGATTACGAAGGGAGGCTGATCCAAAACAGCATAACCATAGAAAGGATGGTTCTCTCGGCATTTGATGAGAGGAGGAACAAGTACCTGGAGGAACATCCCAGTGCTGGGAAGGATCCCAAGAAGACTGGAGGTCCAATCTACAGGAGGAGAGATGGCAAATGGATGAGAGAGTTGATCCTCTACGACAAAGAAGAGATCAGAAGAATTTGGCGTCAAGCTAATAATGGAGAGGATGCAACTGCT
>capture_2|sediment-52|fragment_938|end_2|1537_copies|UMI_pair_ACGTTCAG-GCGGAATCGGGAGA--GCACAACT-GAAATTCCGATCAT|NP|none
GAAATTCCGATCATTGATCCCTCGCTTGATCATCCGAATCAGTTCCATCACCATTGTTCCAACTCCCTTCACTGCTGCTCCAGCAGCCCCGGATCTCCTAGGGAGGGTTGAGCCTTGCATCAGAGAGCACATCCTAGGGTCCATTCCAGTACGCACAAGTGCCCTTGTTCTCTGGTATGTGGCATCATTCAGATTGGAATGCCAAATCATCAAATGAGTGAGACCAGCAGTTGCATCCTCTCCATTATTAGCTTGACGCCAAATTCTTCTGATCTCTTCTTTNTCGTANAGG
>capture_1|sediment-42|fragment_1|end_1|1670_copies|UMI_pair_GATGTGTG-ATTGTCTCCATGTT--TGGACTCT-GGGATCAGTGGCTC|NP|none
ATTGTCTCCATGTTTTCATTTGAAGCAATCTGAACTCCTCTGGTGGACAGTTGTCCTCTTGGAACTACTCTTGTCCCTCTGATGAAGCTTGACACTCTCAGATCCTCAAATGCCGCAGAGTGGCATGCCATCCATACCAGCTGACTTTTATGAGCTGGATTTTCGTTCGGTCTGATGAGACTGAAGACTTGACTGTTTTGGAGCAGACGGAAAGGATCAATTCCGACTAGAGAGTATCCTTCTCTTTCAAAGTCATATCCACTGGCTACAGCAAGTCCATACACGCAAGCAGG
>capture_1|sediment-42|fragment_1|end_2|1670_copies|UMI_pair_GATGTGTG-ATTGTCTCCATGTT--TGGACTCT-GGGATCAGTGGCTC|NP|none
GGGATCAGTGGCTCATAAGTCCTGTCTGCCTGCTTGCGTGTATGGACTTGCTGTAGCCAGTGGATATGACTTTGAAAGAGAAGGATACTCTCTAGTCGGAATTGATCCTTTCCGTCTGCTCCAAAACAGTCAAGTCTTCAGTCTCATCAGACCGAACGAAAATCCAGCTCATAAAAGTCAGCTGGTATGGATGGCATGCCACTCTGCGGCATTTGAGGATCTGAGAGTGTCAAGCTTCATCAGAGGGACAAGAGTAGTTCCAAGAGGACAACTGTCCACCAGAGGAGTTC
>capture_1|sediment-46|fragment_14|end_1|5961_copies|UMI_pair_ACGGAACA-AGAGAAACCTCCCA--GAGACGAT-ATTTTTCTTTAATT|NP|none
AGAGAAACCTCCCATTCGAGAGAGCAACCATCATGGCGGCATTTACGGGAAACACTGAAGGCAGAACTTCAGACATGAGAACTGAGATCATAAGGATGATGGAAAATGCCAGACCTGAAGATGTGTCTTTCCAGGGGCGGGGAGTCTTCGAGCTCTCGGACGAAAAGGCAACGAACCCGATCGTGCCTTCCTTTGACATGAGCAATGAAGGATCTTATTTCTTCGGAGACAATGCAGAGGAGTATGACAATTAAAGAAAAATATCGTCTC
>capture_1|sediment-46|fragment_14|end_2|5961_copies|UMI_pair_ACGGAACA-AGAGAAACCTCCCA--GAGACGAT-ATTTTTCTTTAATT|NP|none
ATTTTTCTTTAATTGTCATACTCCTCTGCATTGTCTCCGAAGAAATAAGATCCTTCATTGCTCATGTCAAAGGAAGGCACGATCGGGTTCGTTGCCTTTTCGTCCGAGAGCTCGAAGACTCCCCGCCCCTGGAAAGACACATCTTCAGGTCTGGCATTTTCCATCATCCTTATGATCTCAGTTCTCATGTCTGAAGTTCTGCCTTCAGTGTTTCCCGTAAATGCCGCCATGATGGTTGCTCTCTCGAATGGGAGGTTTCTCTTGTTCCGT
>capture_1|sediment-50|fragment_179|end_1|736_copies|UMI_pair_CTTAGGAC-TGCCATCCATACCA--TTCGTTGG-CGGAGGTCCGGGGC|NP|none
TGCCATCCATACCAGCTGACTTTTATGAGCTGGGTTTTCGTTCGGTCTGATGAGACTGAAGACTTGACTGTTTTGGAGCAGACGGAAAGTATCAATTCCGACTAGAGAGTATCCTTCTCTTTCAAAGTCATATCCACTGGCTACAGCAAGTCCATACACGCAAGCAGGCAGACAGGACTTATGAGCCACTGATCCCCTCAGGATGAGAGCAGATCGTGCGAGAAAGATTAGATCTCAATCTCAGCATTCCCAGGATTCCGGCTTTCCCTCACTTGGTCCATCATTGCTCGTTT
>capture_1|sediment-50|fragment_179|end_2|736_copies|UMI_pair_CTTAGGAC-TGCCATCCATACCA--TTCGTTGG-CGGAGGTCCGGGGC|NP|none
CGGAGGTCCGGGGCTGCTGGAGCAGCAGTGAAGGGAGTTGGAACAATGGTGATGGAACTGATTCGGATGATCAAACGAGGGATCAATGATCGGAATTTCTGGAGAGGCGAAAACGGACGGAGAACCAGGATTGCCTACGAGAGAATGTGCAACATCCTCAAGGGAAAGTTCCAAACAGCAGCACAACGAGCAATGATGGACCAAGTGAGGGAAAGCCGGAATCCTGGGAATGCTGAGATTGAGATCTAATCTTTCTCGCACGATCTGCTCTCATCCTGAGGGGATCAGTGGC
>capture_1|sediment-50|fragment_201|end_1|530_copies|UMI_pair_CTGTTGAC-CTGGAGTCCATTGT--TGGACTCT-GATCTCATCTTTCT|NP|none
CTGGAGTCCATTGTCTCCATGTTTTCATTTGAAGCAATTTGAACTCCTCTGGTGGACAGTTGTCCTCTTGGGACTACTCTTGTCCCTCTGATGAAGCTTGACACTCTCAGATCCTCAAATGCCGCAGAGTGGCATGCCATCCATACCAGCTGACTTTTATGAGCTGGGTTTTCGTTCGGTCTGATGAGACTGAAGACTTGACTGTTTTGGAGCAGACGGAAAGGATCAATTCCGACTAGAGAGTATCCTTCTCTTTCAAAGTCATATCCACTGGCTACAGCAAGTCCANACA
>capture_1|sediment-50|fragment_201|end_2|530_copies|UMI_pair_CTGTTGAC-CTGGAGTCCATTGT--TGGACTCT-GATCTCATCTTTCT|NP|none
GATCTCATCTTTCTCGCACGATCTGCTCTCATCCTGAGGGGATCAGTGGCTCATAAGTCCTGTCTGCCTGCTTGCGTGTATGGACTTGCTGTAGCCAGTGGATATGACTTTGAAAGAGAAGGATACTCTCTAGTCGGAATTGATCCTTTCCGTCTGCTCCAAAACAGTCAAGTCTTCAGTCTCATCAGACCGAACGAAAACCCAGCTCATAAAAGTCAGCTGGTATGGATGGCATGCCACTCTGCGGCATTTGAGGATCTGAGAGTGTCAAGCTTCATCAGAGGGACAAG
>capture_1|sediment-52|fragment_39|end_1|1880_copies|UMI_pair_ACTAGGAG-GCGAGGGATCAATG--GAAGGAAG-CGGTCTGATGAGAC|NP|none
GCGAGGGATCAATGATCGGAATTTCTGGAGAGGCGAAAAATGGACGGAGAACCAGGATTGCCTACGAGAGAATGTGCAACATCCTCAAGGGAAAGTTCCAAACAGCAGCACAACGAGCAATGATGGACCAAGTGAGGGAAAGCCGGAATCCTGGGAATGCTGANATTGAAGATCTCATCTTTCTCGCACGATCTGCTCTCATCCTGAGGGGATCAGTGGCTCATAAGTCCTGTCTGCCTGCTTGCGTGTATGGACTTGCTGTAGCCAGTGGATATGACTTTGAAAGAGAAGG
>capture_1|sediment-52|fragment_39|end_2|1880_copies|UMI_pair_ACTAGGAG-GCGAGGGATCAATG--GAAGGAAG-CGGTCTGATGAGAC|NP|none
CGGTCTGATGAGACTGAAGACTTGACTGTTTTGGAGCAGACGGAAAGGATCAATTCCGACTAGAGAGTATCCTTCTCTTTCAAAGTCATATCCACTGGCTACAGCAAGTCCATACACGCAAGCAGGCAGACAGGACTTATGAGCCACTGATCCCCTCAGGATGAGAGCAGATCGTGCGAGAAAGATGAGATCTTCAATNTCAGCATTCCCAGGATTCCGGCTTTCCCTCACTTGGTCCATCATTGCTCGTTGTGCTGCTGTTTGGAACTTTCCCTTGAGGATGTTGCACATT
>capture_1|sediment-52|fragment_168|end_1|2051_copies|UMI_pair_ACCACGAT-CGAAAATGGACGGA--ACCACGAT-GTGGCATGCCATCC|NP|none
CGAAAATGGACGGAGAACCAGGATTGCCTACGAGAGAATGTGCAACATCCTCAAGGGAAAGTTCCAAACAGCAGCACAACGAGCAATGATGGACCAAGTGAGGGAAAGCCGGAATCCTGGGAATGCTGAGATTGAAGATCTCATCTTTCTCGCACGATCTGCTCTCATCCTGAGGGGATCAGTGGCTCATAAGTCCTGTCTGCCTGCTTGCGTGTATGGACTTGCTGTAGCCAGTGGATATGACTTTGAAAGAGAAGGATACTCTCTAGTCGGAATTGATCCTTTCCGTCTGC
>capture_1|sediment-52|fragment_168|end_2|2051_copies|UMI_pair_ACCACGAT-CGAAAATGGACGGA--ACCACGAT-GTGGCATGCCATCC|NP|none
GTGGCATGCCATCCATACCAGCTGACTTTTATGAGCTGGATTTTCGTTCGGTCTGATGAGACTGAAGACTTGACTGTTTTGGAGCAGACGGAAAGGATCAATTCCGACTAGAGAGTATCCTTCTCTTTCAAAGTCATATCCACTGGCTACAGCAAGTCCATACACGCAAGCAGGCAGACAGGACTTATGAGCCACTGATCCCCTCAGGATGAGAGCAGATCGTGCGAGAAAGATGAGATCTTCAATCTCAGCATTCCCAGGATTCCGGCTTTCCCTCACTTGGTCCATCATTT
>capture_1|sediment-52|fragment_232|end_1|3348_copies|UMI_pair_GATGTGTG-GATTTTCGTTCGGT--TTGCGAAG-GCACGATCTGCTCT|NP|none
GATTTTCGTTCGGTCTGATGAGACTGAAGACTTGACTGTTTTGGAGCAGACGGAAAGGATCAATTCCGACTAGAGAGTATCCTTCTCTTTCAAAGTCATATCCACTGGCTACAGCAAGTCCATACACGCAAGCAGGCAGACAGGACTTATGAGCCACTGATCCCCTCAGGATGAGAGCAGATCGTGCCTTCGCAA
>capture_1|sediment-52|fragment_232|end_2|3348_copies|UMI_pair_GATGTGTG-GATTTTCGTTCGGT--TTGCGAAG-GCACGATCTGCTCT|NP|none
GCACGATCTGCTCTCATCCTGAGGGGATCAGTGGCTCATAAGTCCTGTCTGCCTGCTTGCGTGTATGGACTTGCTGTAGCCAGTGGATATGACTTTGAAAGAGAAGGATACTCTCTAGTCGGAATTGATCCTTTCCGTCTGCTCCAAAACAGTCAAGTCTTCAGTCTCATCAGACCGAACGAAAATCCACACATC
>capture_1|sediment-52|fragment_275|end_1|3707_copies|UMI_pair_CGCATGAT-GATTCGGATGATCA--GAGACGAT-TTCGGTCTGATGAG|NP|none
GATTCGGATGATCAAGCGAGGGATCAATGATCGGAATTTCTGGAGAGGCGAAAATGGACGGAGAACCAGGATTGCCTACGAGAGAATGTGCAACATCCTCAAGGGAAAGTTCCAAACAGCAGCACAACGAGCAATGATGGACCAAGTGAGGGAAAGCCGGAATCCTGGGAATGCTGAGATTGAAGATCTCATCTTTCTCGCACGATCTGCTCTCATCCTGAGGGGATCAGTGGCTCATAAGTCCTGTCTGCCTGCTTGCGTGTATGGACTTGCTGTAGCCAGTGGATATGACT
>capture_1|sediment-52|fragment_275|end_2|3707_copies|UMI_pair_CGCATGAT-GATTCGGATGATCA--GAGACGAT-TTCGGTCTGATGAG|NP|none
TTCGGTCTGATGAGACTGAAGACTTGACTGTTTTGGAGCAGACGGAAAGGATCAATTCCGACTAGAGAGTATCCTTCTCTTTCAAAGTCATATCCACTGGCTACAGCAAGTCCATACACGCAAGCAGGCAGACAGGACTTATGAGCCACTGATCCCCTCAGGATGAGAGCAGATCGTGCGAGAAAGATGAGATCTTCAATCTCAGCATTCCCAGGATTCCGGCTTTCCCTCACTTGGTCCATCATTGCTCGTTGTGCTGCTGTTTGGAACTTTCCCTTGAGGATNTTGCACAT
>capture_1|sediment-52|fragment_374|end_1|1420_copies|UMI_pair_ACTAGGAG-AACGCCAGAATGCC--GTGCCATA-CTTCTTTGTCGTAG|NP|none
AACGCCAGAATGCCACTGAAATCAGAGCATCTGTTGGAAGAATGGTTGGCGGAATCGGGAGATTCTACATACAGATGTGCACTGAGCTCAAACTCAGTGATTACGAAGGGAGGCTGATCCAAAACAGCATAACCATAGAAAGGATGGTTCTCTCGGCATTTGATGAGAGGAGGAACAAGTACCTGGAGGAACATCCCAGTGCTGGGAAGGATCCCAAGAAGACTGGAGGTCCAATCTACAGGAGGAGAGATGGCAAATGGATGAGAGAGTTGATCCTCTACGACAAAGAAGT
>capture_1|sediment-52|fragment_374|end_2|1420_copies|UMI_pair_ACTAGGAG-AACGCCAGAATGCC--GTGCCATA-CTTCTTTGTCGTAG|NP|none
CTTCTTTGTCGTAGAGGATCAACTCTCTCATCCATTTGCCATCTCTCCTCCTGTAGATTGGACCTCCAGTCTTCTTGGGATCCTTCCCAGCACTGGGATGTTCCTCCAGGTACTTGTTCCTCCTCTCATCAAATGCCGAGAGAACCATCCTTTCTATGGTTATGCTGTTTTGGATCAGCCTCCCTTCGTAATCACTGAGTTTGAGCTCAGTGCACATCTGTATGTAGAATCTCCCGATTCCGCCAACCATTCTTCCAACAGATGCTCTGATTTCAGTGGCATTCTGGCGTTCT
>capture_1|sediment-52|fragment_571|end_1|2230_copies|UMI_pair_ATCCAGAG-AAATGGACGGAGAA--CTGTTGAC-CTACTCTTGTCCCT|NP|none
AAATGGACGGAGAACCAGGATTGCCTACGAGAGAATGTGCAACATCCTCAAGGGAAAGTTCCAAACAGCAGCACAACGAGCAATGATGGACCAAGTGAGGGAAAGCCGGAATCCTGGGAATGCTGAGATTGAAGATCTCATCTTTCTCGCACGATCTGCTCTCATCCTGAGGGGATCAGTGGCTCATAAGTCCTGTCTGCCTGCTTGCGTGTATGGACTTGCTGTAGCCAGTGGATATGACTTTGAAAGAGAAGGATACTCTCTAGTCGGAATTGATCCTTTCCGTCTGCTCC
>capture_1|sediment-52|fragment_571|end_2|2230_copies|UMI_pair_ATCCAGAG-AAATGGACGGAGAA--CTGTTGAC-CTACTCTTGTCCCT|NP|none
CTACTCTTGTCCCTCTGATGAAGCTTGACACTCTCAGATCCTCAAATGCCGCAGAGTGGCATGCCATCCATACCAGCTGACTTTTATGAGCTGGATTTTCGTTCGGTCTGATGAGACTGAAGACTTGACTGTTTTGGAGCAGACGGAAAGGATCAATTCCGACTAGAGAGTATCCTTCTCTTTCAAAGTCATATCCACTGGCTACAGCAAGTCCATACACGCAAGCAGGCAGACAGGACTTATGAGCCACTGATCCCCTCAGGATGAGAGCAGATCGTGCGAGAAAGAT
>capture_1|sediment-52|fragment_608|end_1|1296_copies|UMI_pair_ATCCAGAG-CAGTTGTCCTCTTG--TTCGTTGG-GTTGGAACAATGGT|NP|none
CAGTTGTCCTCTTGGGACTACTCTTGTCCCTCTGATGAAGCTTGACACTCTCAGATCCTCAAATGCCGCAGAGTGGCATGCCATCCATACCAGCTGACTTTTATGAGCTGGATTTTCGTTCGGTCTGATGAGACTGAAGACTTGACTGTTTTGGAGCAGACGGAAAGGATCAATTCCGACTAGAGAGTATCCTTCTCTTTCAAAGTCATATCCACTGGCTACAGCAAGTCCATACACGCAAGCAGGCAGACAGGACTTATGAGCCACTGATCCCCTCAGGATGAGAGC
>capture_1|sediment-52|fragment_608|end_2|1296_copies|UMI_pair_ATCCAGAG-CAGTTGTCCTCTTG--TTCGTTGG-GTTGGAACAATGGT|NP|none
GTTGGAACAATGGTGATGGAACTGATTCGGATGATCAAGCGAGGGATCAATGATCGGAATTTCTGGAGAGGCGAAAATGGACGGAGAACCAGGATTGCCTACGAGAGAATGTGCAACATCCTCAAGGGAAAGTTCCAAACAGCAGCACAACGAGCAATGATGGACCAAGTGAGGGAAAGCCGGAATCCTGGGAATGCTGAGATTGAAGATCTCATCTTTCTCGCACGATCTGCTCTCATCCTGAGGGGATCAGTGGCTCATAAGTCCTGTCTGCCTGCTTGCGTGTATGGACT
>capture_1|sediment-52|fragment_744|end_1|2089_copies|UMI_pair_CTGTTGAC-CAAATGCCGCAGAG--GATGTGTG-GGAATCCTGGGAAT|NP|none
CAAATGCCGCAGAGTGGCATGCCATCCATACCAGCTGACTTTTATGAGCTGGATTTTCGTTCGGTCTGATGAGACTGAAGACTTGACTGTTTTGGAGCAGACGGAAAGGATCAATTCCGACTAGAGAGTATCCTTCTCTTTCAAAGTCATATCCACTGGCTACAGCAAGTCCATACACGCAAGCAGGCAGACAGGACTTATGAGCCACTGATCCCCTCAGGATGAGAGCAGATCGTGCGAGAAAGATGAGATCTTCAATCTCAGCATTCCCAGGATTCCCACACATC
>capture_1|sediment-52|fragment_744|end_2|2089_copies|UMI_pair_CTGTTGAC-CAAATGCCGCAGAG--GATGTGTG-GGAATCCTGGGAAT|NP|none
GGAATCCTGGGAATGCTGAGATTGAAGATCTCATCTTTCTCGCACGATCTGCTCTCATCCTGAGGGGATCAGTGGCTCATAAGTCCTGTCTGCCTGCTTGCGTGTATGGACTTGCTGTAGCCAGTGGATATGACTTTGAAAGAGAAGGATACTCTCTAGTCGGAATTGATCCTTTCCGTCTGCTCCAAAACAGTCAAGTCTTCAGTCTCATCAGACCGAACGAAAATCCAGCTCATAAAAGTCAGCTGGTATGGATGGCATGCCACTCTGCGGCATTTGGTCAACAG
>capture_1|sediment-52|fragment_828|end_1|689_copies|UMI_pair_ACGTTCAG-GAAGCTTGACACTC--ACTGAGGT-CTGATTCGGATGAT|NP|none
GAAGCTTGACACTCTCAGATCCTCAAATGCCGCAGAGTGGCATGCCATCCATACCAGCTGACTTTTATGAGCTGGATTTTCGTTCGGTCTGATGAGACTGAAGACTTGACTGTTTTGGAGCAGACGGAAAGGATCAATTCCGACTAGAGAGTATCCTTCTCTTTCAAAGTCATATCCACTGGCTACAGCAAGTCCATACACGCAAGCAGGCAGACAGGACTTATGAGCCACTATCCCCTCAGGATGAGAGCAGATCGTGCGAGAAAGATGAGATCTTCAATCTCAGCATTCCC
>capture_1|sediment-52|fragment_828|end_2|689_copies|UMI_pair_ACGTTCAG-GAAGCTTGACACTC--ACTGAGGT-CTGATTCGGATGAT|NP|none
CTGATTCGGATGATCAAGCGAGGGATCAATGATCGGAATTTCTGGAGAGGCGAAAATGGACGGAGAACCAGGATTGCCTACGAGAGAATGTGCAACATCCTCAAGGGAAAGTTCCAAACAGCAGCACAACGAGCAATGATGGACCAAGTGAGGGAAAGCCGGAATCCTGGGAATGCTGAGATTGAAGATCTCATCTTTCTCGCACGATCTGCTCTCATCCTGAGGGGATAGTGGCTCATAAGTCCTGTCTGCCTGCTTGCGTGTATGGACTTGCTGTAGCCAGTGGATATGA
>capture_1|sediment-52|fragment_860|end_1|830_copies|UMI_pair_ATCCAGAG-GGGAGTTGGAACAA--GATTACCG-CTCAGATCCTCAAA|NP|none
GGGAGTTGGAACAATGGTGATGGAACTGATTCGGATGATCAAGCGAGGGATCAATGATCGGAATTTCTGGAGAGGCGAAAATGGACGGAGAACCAGGATTGCCTACGAGAGAATGTGCAACATCCTCAAGGGAAAGTTCCAAACAGCAGCACAACGAGCAATGATGGACCAAGTGAGGGAAAGCCGGAATCCTGGGAATGCTGAGATTGAAGATCTCATCTTTCTCGCACGATCTGCTCTCATCCTGAGGGGATCAGTGGCTCATAAGTCCTGTCTGCCTGCTTGCGTGTAT
>capture_1|sediment-52|fragment_860|end_2|830_copies|UMI_pair_ATCCAGAG-GGGAGTTGGAACAA--GATTACCG-CTCAGATCCTCAAA|NP|none
CTCAGATCCTCAAATGCCGCAGAGTGGCATGCCATCCATACCAGCTGACTTTTATGAGCTGGATTTTCGTTCGGTCTGATGAGACTGAAGACTTGACTGTTTTGGAGCAGACGGAAAGGATCAATTCCGACTAGAGAGTATCCTTCTCTTTCAAAGTCATATCCACTGGCTACAGCAAGTCCATACACGCAAGCAGGCAGACAGGACTTATGAGCCACTGATCCCCTCAGGATGAGAGCAGATCGTGCGAGAAAGATGAGATCTTCAATCTCAGCATTCCCAGGATTCCGGCT
>capture_1|sediment-52|fragment_1081|end_1|60_copies|UMI_pair_AAGCACTG-ATGCCGCAGAGTGG--GAAGGAAG-ATCGGGAGATTCTA|NP|none
ATGCCGCAGAGTGGCATGCCATCCATACCAGCTGACTTTTATGAGCTGGATTTTCGTTCGGTCTGATGAGACTGAAGACTTGACTGTTTTGGAGCAGACGGAAAGGATCAATTCCGACTAGAGAGTATCCTTCTCTTTCAAAGTCATATCCACTGGCTACAGCAAGTCCATACACGCAAGCAGGCAGACAGGACTTATGAGCCACTGATCCCCTCAGGNTGAGAGCAGATCNTGCNAGAAAGATGANATCTTCAATCNCANCATTCCCAGGNTTCCGGCTTTCCCNCNCTT
>capture_1|sediment-52|fragment_1081|end_2|60_copies|UMI_pair_AAGCACTG-ATGCCGCAGAGTGG--GAAGGAAG-ATCGGGAGATTCTA|NP|none
ATCGGGAGATTCTACATACAGATGTGCACTGAGCTCAAACTCAGTGATTACGAAGGGAGGCTGATCCAAAACAGCATAACCATAGAAAGGATGGTTCTCTCGGCATTTGATGAGAGGAGGAACAAGTACCTGGAGGAACATCCCAGTGCTGGGAAGGATCCCAAGAAGACTGGAGGTCCAATCTACAGGAGGAGAGATGGCAAATGGATGAGAGAGTTGATCCTCTACGACAAAGAAGAGATCAGAAGAATTTGGCGTCAAGCTAATAATGGAGAGGATGCAACTGCTGGTCT
>capture_1|sediment-63|fragment_17|end_1|8859_copies|UMI_pair_CTGTTGAC-CTTTAATTGTCATA--GAGACGAT-GCGGCTTTTACGGG|NP|none
CTTTAATTGTCATACTCCTCTGCATTGTCTCCGAAGAAATAAGATCCTTCATTGCTCATGTCAAAGGAAGGCACGATCGGGTTCGTTGCCTTTTCGTCCGAGAGCTCGAAGACTCCCCGCCCCTGGAAAGACACATCTTCAGGTCTGGCATTTTCCATCATCCTTATGATCTCAGTTCTCATGTCTGAAGTTCTGCCTTCAGTGTTTCCCGTAAAAGCCGCATCGTCTC
>capture_1|sediment-63|fragment_17|end_2|8859_copies|UMI_pair_CTGTTGAC-CTTTAATTGTCATA--GAGACGAT-GCGGCTTTTACGGG|NP|none
GCGGCTTTTACGGGAAACACTGAAGGCAGAACTTCAGACATGAGAACTGAGATCATAAGGATGATGGAAAATGCCAGACCTGAAGATGTGTCTTTCCAGGGGCGGGGAGTCTTCGAGCTCTCGGACGAAAAGGCAACGAACCCGATCGTGCCTTCCTTTGACATGAGCAATGAAGGATCTTATTTCTTCGGAGACAATGCAGAGGAGTATGACAATTAAAGGTCAACAG
>capture_2|sediment-42|fragment_23|end_1|1250_copies|UMI_pair_GATGTGTG-ATTGTCTCCATGTT--TGGACTCT-GGGATCAGTGGCTC|NP|none
ATTGTCTCCATGTTTTCATTTGAAGCAATCTGAACTCCTCTGGTGGACAGTTGTCCTCTTGGAACTACTCTTGTCCCTCTGATGAAGCTTGACACTCTCAGATCCTCAAATGCCGCAGAGTGGCATGCCATCCATACCAGCTGACTTTTATGAGCTGGATTTTCGTTCGGTCTGATGAGACTGAAGACTTGACTGTTTTGGAGCAGACGGAAAGGATCAATTCCGACTAGAGAGTATCCTTCTCTTTCAAAGTCATATCCACTGGCTACAGCAAGTCCATACACGCAAGCA
>capture_2|sediment-42|fragment_23|end_2|1250_copies|UMI_pair_GATGTGTG-ATTGTCTCCATGTT--TGGACTCT-GGGATCAGTGGCTC|NP|none
GGGATCAGTGGCTCATAAGTCCTGTCTGCCTGCTTGCGTGTATGGACTTGCTGTAGCCAGTGGATATGACTTTGAAAGAGAAGGATACTCTCTAGTCGGAATTGATCCTTTCCGTCTGCTCCAAAACAGTCAAGTCTTCAGTCTCATCAGACCGAACGAAAATCCAGCTCATAAAAGTCAGCTGGTATGGATGGCATGCCACTCTGCGGCATTTGAGGATCTGAGAGTGTCAAGCTTCATCAGAGGGACAAGAGTAGTTCCAAGAGGACAACTGTCCACCAGAGGAGTTC
>capture_2|sediment-41|fragment_22|end_1|598_copies|UMI_pair_GATGTGTG-GAAGAATTTGGCGT--GCACAACT-CGCAGAGTGGCATG|NP|none
GAAGAATTTGGCGTCAAGCTAATAATGGAGAGGATGCAACTGCTGGTCTCACTCATTTGATGATTTGGCATTCCAATCTGAATGATGCCACATACCAGAGAACAAGGGCACTTGTGCGTACTGGAATGGACCCTAGGATGTGCTCTCTGATGCAAGGCTCAACCCTCCCTAGGAGATCCGGGGCTGCTGGAGCAGCAGTGAAGGGAGTTGGAACAATGGTGATGGAACTGATTCGGATGATCAAACGAGGGATCAATGATCGGAATTTCTGGAGAGGCGAAAATGGACGG
>capture_2|sediment-41|fragment_22|end_2|598_copies|UMI_pair_GATGTGTG-GAAGAATTTGGCGT--GCACAACT-CGCAGAGTGGCATG|NP|none
CGCAGAGTGGCATGCCATCCATACCAGCTGACTTTTATGAGCTGGATTTTCGTTCGGTCTGATGAGACTGAAGACTTGACTGTTTTGGAGCAGACGGAAAGGATCAATTCCGACTAGAGAGTATCCTTCTCTTTCAAAGTCATATCCACTGGCTACAGCAAGTCCATACACGCAAGCAGGCAGACAGGACTTATGAGCCACTGATCCCCTCAAGATGAGAGCAGATCGTGCGAGAAAGATGAGATCTTCAATCTCAGCATTCCCAGGATTCCGGCTTTCCCTCNCTTGGTCC
>capture_2|sediment-46|fragment_23|end_1|5638_copies|UMI_pair_ACGGAACA-AGAGAAACCTCCCA--GAGACGAT-ATTTTTCTTTAATT|NP|none
AGAGAAACCTCCCATTCGAGAGAGCAACCATCATGGCGGCATTTACGGGAAACACTGAAGGCAGAACTTCAGACATGAGAACTGAGATCATAAGGATGATGGAAAATGCCAGACCTGAAGATGTGTCTTTCCAGGGGCGGGGAGTCTTCGAGCTCTCGGACGAAAAGGCAACGAACCCGATCGTGCCTTCCTTTGACATGAGCAATGAAGGATCTTATTTCTTCGGAGACAATGCAGAGGAGTATGACAATTAAAGAAAAATATCGTCTC
>capture_2|sediment-46|fragment_23|end_2|5638_copies|UMI_pair_ACGGAACA-AGAGAAACCTCCCA--GAGACGAT-ATTTTTCTTTAATT|NP|none
ATTTTTCTTTAATTGTCATACTCCTCTGCATTGTCTCCGAAGAAATAAGATCCTTCATTGCTCATGTCAAAGGAAGGCACGATCGGGTTCGTTGCCTTTTCGTCCGAGAGCTCGAAGACTCCCCGCCCCTGGAAAGACACATCTTCAGGTCTGGCATTTTCCATCATCCTTATGATCTCAGTTCTCATGTCTGAAGTTCTGCCTTCAGTGTTTCCCGTAAATGCCGCCATGATGGTTGCTCTCTCGAATGGGAGGTTTCTCTTGTTCCGT
>capture_2|sediment-46|fragment_83|end_1|1144_copies|UMI_pair_ACTAGGAG-TTTTCTTTAATTGT--GTCGAAGA-AGCGTACAGCCCAC|NP|none
TTTTCTTTAATTGTCATACTCCTCTGCATTGTCTCCGAAGAAATAAGATCCTTCATTGCTCATGTCAAAGGAAGGCACGATCGGGTTCGTTGCCTTTTCGTCCGAGAGCTCGAAGACTCCCCGCCCCTGGAAAGACATATCTTCAGGTCTGGCATTTTCCATCATCCTTATGATCTCAGTTCTCATGTCTGAAGTTCTGCCTTCAGTGTTTCCCGTAAATGCCGCCATGATGGTTGCTCTCTCGAATGGGAGGTTTCTCTGCACAGAGAATGTGGGCTGTACGCTTCTTCGAC
>capture_2|sediment-46|fragment_83|end_2|1144_copies|UMI_pair_ACTAGGAG-TTTTCTTTAATTGT--GTCGAAGA-AGCGTACAGCCCAC|NP|none
AGCGTACAGCCCACATTCTCTGTGCAGAGAAACCTCCCATTCGAGAGAGCAACCATCATGGCGGCATTTACGGGAAACACTGAAGGCAGAACTTCAGACATGAGAACTGAGATCATAAGGATGATGGAAAATGCCAGACCTGAAGATATGTCTTTCCAGGGGCGGGGAGTCTTCGAGCTCTCGGACGAAAAGGCAACGAACCCGATCGTGCCTTCCTTTGACATGAGCAATGAAGGATCTTATTTCTTCGGAGACAATGCAGAGGAGTATGACAATTAAANAAAACTCC
>capture_2|sediment-50|fragment_6|end_1|1679_copies|UMI_pair_CTGTTGAC-CTGGAGTCCATTGT--TGGACTCT-GATCTCATCTTTCT|NP|none
CTGGAGTCCATTGTCTCCATGTTTTCATTTGAAGCAATTTGAACTCCTCTGGTGGACAGTTGTCCTCTTGGGACTACTCTTGTCCCTCTGATGAAGCTTGACACTCTCAGATCCTCAAATGCCGCAGAGTGGCATGCCATCCATACCAGCTGACTTTTATGAGCTGGGTTTTCGTTCGGTCTGATGAGACTGAAGACTTGACTGTTTTGGAGCAGACGGAAAGGATCAATTCCGACTAGAGAGTATCCTTCTCTTTCAAAGTCATATCCACTGGCTACAGCAAGTCCATACA
>capture_2|sediment-50|fragment_6|end_2|1679_copies|UMI_pair_CTGTTGAC-CTGGAGTCCATTGT--TGGACTCT-GATCTCATCTTTCT|NP|none
GATCTCATCTTTCTCGCACGATCTGCTCTCATCCTGAGGGGATCAGTGGCTCATAAGTCCTGTCTGCCTGCTTGCGTGTATGGACTTGCTGTAGCCAGTGGATATGACTTTGAAAGAGAAGGATACTCTCTAGTCGGAATTGATCCTTTCCGTCTGCTCCAAAACAGTCAAGTCTTCAGTCTCATCAGACCGAACGAAAACCCAGCTCATAAAAGTCAGCTGGTATGGATGGCATGCCACTCTGCGGCATTTGAGGATCTGAGAGTGTCAAGCTTCATCAGAGGGACAAG
>capture_2|sediment-52|fragment_241|end_1|5371_copies|UMI_pair_CTGTTGAC-CAAATGCCGCAGAG--GATGTGTG-GGAATCCTGGGAAT|NP|none
CAAATGCCGCAGAGTGGCATGCCATCCATACCAGCTGACTTTTATGAGCTGGATTTTCGTTCGGTCTGATGAGACTGAAGACTTGACTGTTTTGGAGCAGACGGAAAGGATCAATTCCGACTAGAGAGTATCCTTCTCTTTCAAAGTCATATCCACTGGCTACAGCAAGTCCATACACGCAAGCAGGCAGACAGGACTTATGAGCCACTGATCCCCTCAGGATGAGAGCAGATCGTGCGAGAAAGATGAGATCTTCAATCTCAGCATTCCCAGGATTCCCACACATC
>capture_2|sediment-52|fragment_241|end_2|5371_copies|UMI_pair_CTGTTGAC-CAAATGCCGCAGAG--GATGTGTG-GGAATCCTGGGAAT|NP|none
GGAATCCTGGGAATGCTGAGATTGAAGATCTCATCTTTCTCGCACGATCTGCTCTCATCCTGAGGGGATCAGTGGCTCATAAGTCCTGTCTGCCTGCTTGCGTGTATGGACTTGCTGTAGCCAGTGGATATGACTTTGAAAGAGAAGGATACTCTCTAGTCGGAATTGATCCTTTCCGTCTGCTCCAAAACAGTCAAGTCTTCAGTCTCATCAGACCGAACGAAAATCCAGCTCATAAAAGTCAGCTGGTATGGATGGCATGCCACTCTGCGGCATTTGGTCAACAG
>capture_2|sediment-52|fragment_558|end_1|427_copies|UMI_pair_ACGTTCAG-GAAGCTTGACACTC--ACTGAGGT-CTGATTCGGATGAT|NP|none
GAAGCTTGACACTCTCAGATCCTCAAATGCCGCAGAGTGGCATGCCATCCATACCAGCTGACTTTTATGAGCTGGATTTTCGTTCGGTCTGATGAGACTGAAGACTTGACTGTTTTGGAGCAGACGGAAAGGATCAATTCCGACTAGAGAGTATCCTTCTCTTTCAAAGTCATATCCACTGGCTACAGCAAGTCCATACACGCAAGCAGGCAGACAGGACTTATGAGCCACTATCCCCTCAGGATGAGAGCAGATCGTGCGAGAAAGATGAGATCTTCAATCTCAGCATTCCC
>capture_2|sediment-52|fragment_558|end_2|427_copies|UMI_pair_ACGTTCAG-GAAGCTTGACACTC--ACTGAGGT-CTGATTCGGATGAT|NP|none
CTGATTCGGATGATCAAGCGAGGGATCAATGATCGGAATTTCTGGAGAGGCGAAAATGGACGGAGAACCAGGATTGCCTACGAGAGAATGTGCAACATCCTCAAGGGAAAGTTCCAAACAGCAGCACAACGAGCAATGATGGACCAAGTGAGGGAAAGCCGGAATCCTGGGAATGCTGAGATTGAAGATCTCATCTTTCTCGCACGATCTGCTCTCATCCTGAGGGGATAGTGGCTCATAAGTCCTGTCTGCCTGCTTGCGTGTATGGACTTGCTGTAGCCAGTGGATATGA
>capture_2|sediment-52|fragment_654|end_1|119_copies|UMI_pair_ACTAGGAG-TGAAGACTTGACTG--CTTAGGAC-ACGCCAGAATGCCA|NP|none
TGAAGACTTGACTGTTTTGGAGCAGACGGAAAGGATCAATTCCGACTAGAGAGTATCCTTCTCTTTCAAAGTCATATCCACTGGCTACAGCAAGTCCATACACGCAAGCAGGCAGACAGGACTTATGAGCCACTGATCCCCTCAGGATGAGAGCAGATCGTGCGAGAAAGATGAGATCTTCAATCTCAGCATTCCCAGGATTCCGGCTTTCCCTCACTTGGTCCATCATTGCTCGTTTTGCTGCTGTTTGGAACTTTCCCTTGAGGATGTTGCACATTCTCTCGTAGGCAATC
>capture_2|sediment-52|fragment_654|end_2|119_copies|UMI_pair_ACTAGGAG-TGAAGACTTGACTG--CTTAGGAC-ACGCCAGAATGCCA|NP|none
ACGCCAGAATGCCACTGAAATCAGAGCATCTGTTGGAAGAATGGTTGGCGGAATCGGGAGATTCTACATACAGATGTGCACTGAGCTCAAACTCAGTGATTACGAAGGGAGGCTGATCCAAAACAGCATAACCATAGAAAGGATGGTTCTCTCGGCATTTGATGAGAGGAGGAACAAGTACCTGGAGGAACATCCCAGTGCTGGGAAGGATCCCAAGAAGACTGGAGGTCCAATCTACAGGAGGAGAGATGGCAAATGGATGAGAGAGTTNATCCNCNACGACAAANAA
>capture_2|sediment-52|fragment_690|end_1|1702_copies|UMI_pair_ATCCAGAG-AAATGGACGGAGAA--CTGTTGAC-CTACTCTTGTCCCT|NP|none
AAATGGACGGAGAACCAGGATTGCCTACGAGAGAATGTGCAACATCCTCAAGGGAAAGTTCCAAACAGCAGCACAACGAGCAATGATGGACCAAGTGAGGGAAAGCCGGAATCCTGGGAATGCTGAGATTGAAGATCTCATCTTTCTCGCACGATCTGCTCTCATCCTGAGGGGATCAGTGGCTCATAAGTCCTGTCTGCCTGCTTGCGTGTATGGACTTGCTGTAGCCAGTGGATATGACTTTGAAAGAGAAGGATACTCTCTAGTCGGAATTGATCCTTTCCGTCTGCTCC
>capture_2|sediment-52|fragment_690|end_2|1702_copies|UMI_pair_ATCCAGAG-AAATGGACGGAGAA--CTGTTGAC-CTACTCTTGTCCCT|NP|none
CTACTCTTGTCCCTCTGATGAAGCTTGACACTCTCAGATCCTCAAATGCCGCAGAGTGGCATGCCATCCATACCAGCTGACTTTTATGAGCTGGATTTTCGTTCGGTCTGATGAGACTGAAGACTTGACTGTTTTGGAGCAGACGGAAAGGATCAATTCCGACTAGAGAGTATCCTTCTCTTTCAAAGTCATATCCACTGGCTACAGCAAGTCCATACACGCAAGCAGGCAGACAGGACTTATGAGCCACTGATCCCCTCAGGATGAGAGCAGATCGTGCGAGAAAGATG
>capture_2|sediment-52|fragment_694|end_1|2139_copies|UMI_pair_ACCACGAT-CGAAAATGGACGGA--ACCACGAT-GTGGCATGCCATCC|NP|none
CGAAAATGGACGGAGAACCAGGATTGCCTACGAGAGAATGTGCAACATCCTCAAGGGAAAGTTCCAAACAGCAGCACAACGAGCAATGATGGACCAAGTGAGGGAAAGCCGGAATCCTGGGAATGCTGAGATTGAAGATCTCATCTTTCTCGCACGATCTGCTCTCATCCTGAGGGGATCAGTGGCTCATAAGTCCTGTCTGCCTGCTTGCGTGTATGGACTTGCTGTAGCCAGTGGATATGACTTTGAAAGAGAAGGATACTCTCTAGTCGGAATTGATCCTTTCCGTCTGC
>capture_2|sediment-52|fragment_694|end_2|2139_copies|UMI_pair_ACCACGAT-CGAAAATGGACGGA--ACCACGAT-GTGGCATGCCATCC|NP|none
GTGGCATGCCATCCATACCAGCTGACTTTTATGAGCTGGATTTTCGTTCGGTCTGATGAGACTGAAGACTTGACTGTTTTGGAGCAGACGGAAAGGATCAATTCCGACTAGAGAGTATCCTTCTCTTTCAAAGTCATATCCACTGGCTACAGCAAGTCCATACACGCAAGCAGGCAGACAGGACTTATGAGCCACTGATCCCCTCAGGATGAGAGCAGATCGTGCGAGAAAGATGAGATCTTCAATCTCAGCATTCCCAGGATTCCGGCTTTCCCTCACTTGGTCCATCATTT
>capture_2|sediment-52|fragment_787|end_1|714_copies|UMI_pair_ACTAGGAG-GCGAGGGATCAATG--GAAGGAAG-CGGTCTGATGAGAC|NP|none
GCGAGGGATCAATGATCGGAATTTCTGGAGAGGCGAAAAATGGACGGAGAACCAGGATTGCCTACGAGAGAATGTGCAACATCCTCAAGGGAAAGTTCCAAACAGCAGCACAACGAGCAATGATGGACCAAGTGAGGGAAAGCCGGAATCCTGGGAATGCTGAGATTGAAGATCTCATCTTTCTCGCACGATCTGCTCTCATCCTGAGGGGATCAGTGGCTCATAAGTCCTGTCTGCCTGCTTGCGTGTATGGACTTGCTGTAGCCAGTGGATATGACTTTGAAAGAGAAGG
>capture_2|sediment-52|fragment_787|end_2|714_copies|UMI_pair_ACTAGGAG-GCGAGGGATCAATG--GAAGGAAG-CGGTCTGATGAGAC|NP|none
CGGTCTGATGAGACTGAAGACTTGACTGTTTTGGAGCAGACGGAAAGGATCAATTCCGACTAGAGAGTATCCTTCTCTTTCAAAGTCATATCCACTGGCTACAGCAAGTCCATACACGCAAGCAGGCAGACAGGACTTATGAGCCACTGATCCCCTCAGGATGAGAGCAGATCGTGCGAGAAAGATGAGATCTTCAATCTCAGCATTCCCAGGATTCCGGCTTTCCCTCACTTGGTCCATCATTGCTCGTTGTGCTGCTGTTTGGAACTTTCCCTTGAGGATGTTGCACATT
>capture_2|sediment-52|fragment_873|end_1|1491_copies|UMI_pair_CGCATGAT-GATTCGGATGATCA--GAGACGAT-TTCGGTCTGATGAG|NP|none
GATTCGGATGATCAAGCGAGGGATCAATGATCGGAATTTCTGGAGAGGCGAAAATGGACGGAGAACCAGGATTGCCTACGAGAGAATGTGCAACATCCTCAAGGGAAAGTTCCAAACAGCAGCACAACGAGCAATGATGGACCAAGTGAGGGAAAGCCGGAATCCTGGGAATGCTGAGATTGAAGATCTCATCTTTCTCGCACGATCTGCTCTCATCCTGAGGGGATCAGTGGCTCATAAGTCCTGTCTGCCTGCTTGCGTGTATGGACTTGCTGTAGCCAGTGGATATGACT
>capture_2|sediment-52|fragment_873|end_2|1491_copies|UMI_pair_CGCATGAT-GATTCGGATGATCA--GAGACGAT-TTCGGTCTGATGAG|NP|none
TTCGGTCTGATGAGACTGAAGACTTGACTGTTTTGGAGCAGACGGAAAGGATCAATTCCGACTAGAGAGTATCCTTCTCTTTCAAAGTCATATCCACTGGCTACAGCAAGTCCATACACGCAAGCAGGCAGACAGGACTTATGAGCCACTGATCCCCTCAGGATGAGAGCAGATCGTGCGAGAAAGATGAGATCTTCAATCTCAGCATTCCCAGGATTCCGGCTTTCCCTCACTTGGTCCATCATTGCTCGTTGTGCTGCTGTTTGGAACTTTCCCTTGAGGATGTTGCACAT
>capture_2|sediment-52|fragment_891|end_1|555_copies|UMI_pair_ACTAGGAG-AACGCCAGAATGCC--GTGCCATA-CTTCTTTGTCGTAG|NP|none
AACGCCAGAATGCCACTGAAATCAGAGCATCTGTTGGAAGAATGGTTGGCGGAATCGGGAGATTCTACATACAGATGTGCACTGAGCTCAAACTCAGTGATTACGAAGGGAGGCTGATCCAAAACAGCATAACCATAGAAAGGATGGTTCTCTCGGCATTTGATGAGAGGAGGAACAAGTACCTGGAGGAACATCCCAGTGCTGGGAAGGATCCCAAGAAGACTGGAGGTCCAATCTACAGGAGGAGAGATGGCAAATGGATGAGAGAGTTGATCCTCTACGACAAAGAAGT
>capture_2|sediment-52|fragment_891|end_2|555_copies|UMI_pair_ACTAGGAG-AACGCCAGAATGCC--GTGCCATA-CTTCTTTGTCGTAG|NP|none
CTTCTTTGTCGTAGAGGATCAACTCTCTCATCCATTTGCCATCTCTCCTCCTGTAGATTGGACCTCCAGTCTTCTTGGGATCCTTCCCAGCACTGGGATGTTCCTCCAGGTACTTGTTCCTCCTCTCATCAAATGCCGAGAGAACCATCCTTTCTATGGTTATGCTGTTTTGGATCAGCCTCCCTTCGTAATCACTGAGTTTGAGCTCAGTGCACATCTGTATGTAGAATCTCCCGATTCCGCCAACCATTCTTCCAACAGATGCTCTGATTTCAGTGGCATTCTGGCGTTCT
>capture_2|sediment-52|fragment_906|end_1|584_copies|UMI_pair_ATCCAGAG-CAGTTGTCCTCTTG--TTCGTTGG-GTTGGAACAATGGT|NP|none
CAGTTGTCCTCTTGGGACTACTCTTGTCCCTCTGATGAAGCTTGACACTCTCAGATCCTCAAATGCCGCAGAGTGGCATGCCATCCATACCAGCTGACTTTTATGAGCTGGATTTTCGTTCGGTCTGATGAGACTGAAGACTTGACTGTTTTGGAGCAGACGGAAAGGATCAATTCCGACTAGAGAGTATCCTTCTCTTTCAAAGTCATATCCACTGGCTACAGCAAGTCCATACACGCAAGCAGGCAGACAGGACTTATGAGCCACTGATCCCCNCAGGATGANANCANA
>capture_2|sediment-52|fragment_906|end_2|584_copies|UMI_pair_ATCCAGAG-CAGTTGTCCTCTTG--TTCGTTGG-GTTGGAACAATGGT|NP|none
GTTGGAACAATGGTGATGGAACTGATTCGGATGATCAAGCGAGGGATCAATGATCGGAATTTCTGGAGAGGCGAAAATGGACGGAGAACCAGGATTGCCTACGAGAGAATGTGCAACATCCTCAAGGGAAAGTTCCAAACAGCAGCACAACGAGCAATGATGGACCAAGTGAGGGAAAGCCGGAATCCTGGGAATGCTGAGATTGAAGATCTCATCTTTCTCGCACGATCTGCTCTCATCCTGAGGGGATCAGTGGCTCATAAGTCCTGTCTGCCTGCTTGCGTGTATGGACT
>capture_2|sediment-63|fragment_7|end_1|10958_copies|UMI_pair_CTGTTGAC-CTTTAATTGTCATA--GAGACGAT-GCGGCTTTTACGGG|NP|none
CTTTAATTGTCATACTCCTCTGCATTGTCTCCGAAGAAATAAGATCCTTCATTGCTCATGTCAAAGGAAGGCACGATCGGGTTCGTTGCCTTTTCGTCCGAGAGCTCGAAGACTCCCCGCCCCTGGAAAGACACATCTTCAGGTCTGGCATTTTCCATCATCCTTATGATCTCAGTTCTCATGTCTGAAGTTCTGCCTTCAGTGTTTCCCGTAAAAGCCGCATCGTCTC
>capture_2|sediment-63|fragment_7|end_2|10958_copies|UMI_pair_CTGTTGAC-CTTTAATTGTCATA--GAGACGAT-GCGGCTTTTACGGG|NP|none
GCGGCTTTTACGGGAAACACTGAAGGCAGAACTTCAGACATGAGAACTGAGATCATAAGGATGATGGAAAATGCCAGACCTGAAGATGTGTCTTTCCAGGGGCGGGGAGTCTTCGAGCTCTCGGACGAAAAGGCAACGAACCCGATCGTGCCTTCCTTTGACATGAGCAATGAAGGATCTTATTTCTTCGGAGACAATGCAGAGGAGTATGACAATTAAAGGTCAACAG
>capture_1|sediment-52|fragment_47|end_1|4852_copies|UMI_pair_GATGTGTG-GCACATTCTCTCGT--TTGCGAAG-GGCTGCTGGAGCAG|NP|none
GCACATTCTCTCGTAGGCAATCCTGGTTCTCCGTCCATTTTCGCCTCTCCAGAAATTCCGATCATTGATCCCTCGCTTGATCATCCGAATCAGTTCCATCACCATTGTTCCAACTCCCTTCACTGCTGCTCCAGCAGCCCTTCGCAA
>capture_1|sediment-52|fragment_47|end_2|4852_copies|UMI_pair_GATGTGTG-GCACATTCTCTCGT--TTGCGAAG-GGCTGCTGGAGCAG|NP|none
GGCTGCTGGAGCAGCAGTGAAGGGAGTTGGAACAATGGTGATGGAACTGATTCGGATGATCAAGCGAGGGATCAATGATCGGAATTTCTGGAGAGGCGAAAATGGACGGAGAACCAGGATTGCCTACGAGAGAATGTGCCACACATC
>capture_2|sediment-52|fragment_33|end_1|5194_copies|UMI_pair_GATGTGTG-GCACATTCTCTCGT--TTGCGAAG-GGCTGCTGGAGCAG|NP|none
GCACATTCTCTCGTAGGCAATCCTGGTTCTCCGTCCATTTTCGCCTCTCCAGAAATTCCGATCATTGATCCCTCGCTTGATCATCCGAATCAGTTCCATCACCATTGTTCCAACTCCCTTCACTGCTGCTCCAGCAGCCCTTCGCAA
>capture_2|sediment-52|fragment_33|end_2|5194_copies|UMI_pair_GATGTGTG-GCACATTCTCTCGT--TTGCGAAG-GGCTGCTGGAGCAG|NP|none
GGCTGCTGGAGCAGCAGTGAAGGGAGTTGGAACAATGGTGATGGAACTGATTCGGATGATCAAGCGAGGGATCAATGATCGGAATTTCTGGAGAGGCGAAAATGGACGGAGAACCAGGATTGCCTACGAGAGAATGTGCCACACATC
>capture_1|sediment-41|fragment_30|end_1|232_copies|UMI_pair_GATGTGTG-GAAGAATTTGGCGT--GCACAACT-CGCAGAGTGGCATG|NP|none
GAAGAATTTGGCGTCAAGCTAATAATGGAGAGGATGCAACTGCTGGTCTCACTCATTTGATGATTTGGCATTCCAATCTGAATGATGCCACATACCAGAGAACAAGGGCACTTGTGCGTACTGGAATGGACCCTAGGATGTGCTCTCTGATGCAAGGCTCAACCCTCCCTAGGAGATCCGGGGCTGCTGGAGCAGCAGTGAAGGGAGTTGGAACAATGGTGATGGAACTGATTCGGATGATCAAACGAGGGATCAATGATCGGAATTTCTGGAGAGGCGAAAATGGACGG
>capture_1|sediment-41|fragment_30|end_2|232_copies|UMI_pair_GATGTGTG-GAAGAATTTGGCGT--GCACAACT-CGCAGAGTGGCATG|NP|none
CGCAGAGTGGCATGCCATCCATACCAGCTGACTTTTATGAGCTGGATTTTCGTTCGGTCTGATGAGACTGAAGACTTGACTGTTTTGGAGCAGACGGAAAGGATCAATTCCGACTAGAGAGTATCCTTCTCTTTCAAAGTCATATCCACTGGCTACAGCAAGTCCATACACGCAAGCAGGCAGACAGGACTTATGAGCCACTGATCCCCTCAAGATGAGAGCAGATCGTGCGAGAAAGATGAGATCTTCAATCNCAGCATTCCCAGGATTCCGGCTTTCCCNCNCTTGGTCC
>capture_2|sediment-50|fragment_291|end_1|42_copies|UMI_pair_ACTAGGAG-GATCTTCAATCTCA--TGGACTCT-CAAGGCACCAAACG|NP|none
GATCTTCAATCTCAGCATTCCCAGGATTCCGGCTTTCCCTCACTTGGTCCATCATTGCTCGTTGTGCTGCTGTTTGGAACTTTCCCTTGAGGATGTTGCACATTCTCTCGTAGGCAATCCTGGTTCTCCGTCCGTTTTCGCCTCTCCAGAAATTCCGATCATTGATCCCTCGTTTGATCATCCGAATCAGTTCCATCACCATTGTTCCAACTCCCTTCACTGCTGCTCCAGCAGCCCCGGATCTCCTAGGGAGGGTTGAGCCTTGCATCAGAGAGCACATCCTAGGGTCCATT
>capture_2|sediment-50|fragment_291|end_2|42_copies|UMI_pair_ACTAGGAG-GATCTTCAATCTCA--TGGACTCT-CAAGGCACCAAACG|NP|none
CAAGGCACCAAACGATCCTATGAACAAATGGAAACTGGTGGGGAACGCCAGAATGCCACTGAAATCAGAGCATCTGTTGGAAGAATGGTTAGCGGAATCGGGAGATTCTACATACAGATGTGCACTGAGCTCAAACTCAGTGATTACGAAGGGAGGCTGATCCAAAACAGCATAACCATAGAAAGGATGGTTCTCTCGGCATTTGATGAGAGGAGGAACAAGTATCTGGAGGAACATCCCAGTGCTGGGAAGGATCCCAAGAAGACTGGAGGTCCAANCNACAGGAGGA
>capture_1|sediment-52|fragment_358|end_1|2630_copies|UMI_pair_GAAGGAAG-GGTAGATAATCACT--GATTACCG-CAGCCATCTCTCCT|NP|none
GGTAGATAATCACTCACTGAGTGACATCCACATCATGGCGTCTCAAGGCACCAAACGATCCTATGAACAAATGGAAACTGGTGGGGAACGCCAGAATGCCACTGAAATCAGAGCATCTGTTGGAAGAATGGTTGGCGGAATCGGGAGATTCTACATACAGATGTGCACTGAGCTCAAACTCAGTGATTACGAAGGGAGGCTGATCCAAAACAGCATAACCATAGAAAGGATGGTTCTCTCGGCATTTGATGAGAGGAGGAACAAGTACCTGGAGGAACATCCCAGTGCTGGG
>capture_1|sediment-52|fragment_358|end_2|2630_copies|UMI_pair_GAAGGAAG-GGTAGATAATCACT--GATTACCG-CAGCCATCTCTCCT|NP|none
CAGCCATCTCTCCTCCTGTAGATTGGACCTCCAGTCTTCTTGGGATCCTTCCCAGCACTGGGATGTTCCTCCAGGTACTTGTTCCTCCTCTCATCAAATGCCGAGAGAACCATCCTTTCTATGGTTATGCTGTTTTGGATCAGCCTCCCTTCGTAATCACTGAGTTTGAGCTCAGTGCACATCTGTATGTAGAATCTCCCGATTCCGCCAACCATTCTTCCAACAGATGCTCTGATTTCAGTGGCATTCTGGCGTTCCCCACCAGTTTCCATTTGTTCATAGGATCGTTTGGT
>capture_1|sediment-52|fragment_517|end_1|2900_copies|UMI_pair_ACTAGGAG-GTCGTAGAGGATCA--GAAGGAAG-AGGCACCAAACGAT|NP|none
GTCGTAGAGGATCAACTCTCTCATCCATTTGCCATCTCTCCTCCTGTAGATTGGACCTCCAGTCTTCTTGGGATCCTTCCCAGCACTGGGATGTTCCTCCAGGTACTTGTTCCTCCTCTCATCAAATGCCGAGAGAACCATCCTTTCTATGGTTATGCTGTTTTGGATCAGCCTCCCTTCGTAATCACTGAGTTTGAGCTCAGTGCACATCTGTATGTAGAATCTCCCGATTCCGCCAACCATTCTTCCAACAGATGCTCTGATTTCAGTAGCATTCTGGCGTTCCCCACC
>capture_1|sediment-52|fragment_517|end_2|2900_copies|UMI_pair_ACTAGGAG-GTCGTAGAGGATCA--GAAGGAAG-AGGCACCAAACGAT|NP|none
AGGCACCAAACGATCCTATGAACAAATGGAAACTGGTGGGGAACGCCAGAATGCTACTGAAATCAGAGCATCTGTTGGAAGAATGGTTGGCGGAATCGGGAGATTCTACATACAGATGTGCACTGAGCTCAAACTCAGTGATTACGAAGGGAGGCTGATCCAAAACAGCATAACCATAGAAAGGATGGTTCTCTCGGCATTTGATGAGAGGAGGAACAAGTACCTGGAGGAACATCCCAGTGCTGGGAAGGATCCCAAGAAGACTGGAGGTCCAATCTACAGGAGGAGAGATG
>capture_1|sediment-52|fragment_521|end_1|948_copies|UMI_pair_GAAGGAAG-ATCAACTCTCTCAT--GAAGGAAG-CACTCACTGAGTGA|NP|none
ATCAACTCTCTCATCCATTTGCCATCTCTCCTCCTGTAGATTGGACCTCCAGTCTTCTTGGGATCCTTCCCAGCACTGGGATGTTCCTCCAGGTACTTGTTCCTCCTCTCATCAAATGCCGAGAGAACCATCCTTTCTATGGTTATGCTGTTTTGGATCAGCCTCCCTTCGTAATCACTGAGTTTGAGCTCAGTGCACATCTGTATGTAGAATCTCCCGATTCCGCCAACCATTCTTCCAACAGATGCTCTGATTTCAGTGGCATTCTGGCGTTCCCCACCAGTTTCCATTTT
>capture_1|sediment-52|fragment_521|end_2|948_copies|UMI_pair_GAAGGAAG-ATCAACTCTCTCAT--GAAGGAAG-CACTCACTGAGTGA|NP|none
CACTCACTGAGTGACATCCACATCATGGCGTCTCAAGGCACCAAACGATCCTATGAACAAATGGAAACTGGTGGGGAACGCCAGAATGCCACTGAAATCAGAGCATCTGTTGGAAGAATGGTTGGCGGAATCGGGAGATTCTACATACAGATGTGCACTGAGCTCAAACTCAGTGATTACGAAGGGAGGCTGATCCAAAACAGCATAACCATAGAAAGGATGGTTCTCTCGGCATTTGATGAGAGGAGGAACAAGTACCTGGAGGAACATCCCAGTGCTGGGAAGGANCCCA
>capture_1|sediment-52|fragment_564|end_1|2959_copies|UMI_pair_ACTAGGAG-GATCAACTCTCTCA--TCGCTGTT-CCAGAATGCCACTG|NP|none
GATCAACTCTCTCATCCATTTGCCATCTCTCCTCCTGTAGATTGGACCTCCAGTCTTCTTGGGATCCTTCCCAGCACTGGGATGTTCCTCCAGGTACTTGTTCCTCCTCTCATCAAATGCCGAGAGAACCATCCTTTCTATGGTTATGCTGTTTTGGATCAGCCTCCCTTCGTAATCACTGAGTTTGAGCTCAGTGCACATCTGTATGTAGAATCTCCCGATTCCGCCAACCATTCTTCCAACAGATGCTCTGATTTCAGTGGCATTCTGGAACAGCGA
>capture_1|sediment-52|fragment_564|end_2|2959_copies|UMI_pair_ACTAGGAG-GATCAACTCTCTCA--TCGCTGTT-CCAGAATGCCACTG|NP|none
CCAGAATGCCACTGAAATCAGAGCATCTGTTGGAAGAATGGTTGGCGGAATCGGGAGATTCTACATACAGATGTGCACTGAGCTCAAACTCAGTGATTACGAAGGGAGGCTGATCCAAAACAGCATAACCATAGAAAGGATGGTTCTCTCGGCATTTGATGAGAGGAGGAACAAGTACCTGGAGGAACATCCCAGTGCTGGGAAGGATCCCAAGAAGACTGGAGGTCCAATCTACAGGAGGAGAGATGGCAAATGGATGAGAGAGTTGATCCTCCTAGT
>capture_1|sediment-52|fragment_651|end_1|1740_copies|UMI_pair_GAAGGAAG-AGAGGATCAACTCT--TTGCGAAG-GAACGCCAGAATGC|NP|none
AGAGGATCAACTCTCTCATCCATTTGCCATCTCTCCTCCTGTAGATTGGACCTCCAGTCTTCTTGGGATCCTTCCCAGCACTGGGATGTTCCTCCAGGTACTTGTTCCTCCTCTCATCAAATGCCGAGAGAACCATCCTTTCTATGGTTATGCTGTTTTGGATCAGCCTCCCTTCGTAATCACTGAGTTTGAGCTCAGTGCACATCTGTATGTAGAATCTCCCGATTCCGCCAACCATTCTTCCAACAGATGCTCTGATTTCAGTGGCATTCTGGCGTTCCTTCGCAA
>capture_1|sediment-52|fragment_651|end_2|1740_copies|UMI_pair_GAAGGAAG-AGAGGATCAACTCT--TTGCGAAG-GAACGCCAGAATGC|NP|none
GAACGCCAGAATGCCACTGAAATCAGAGCATCTGTTGGAAGAATGGTTGGCGGAATCGGGAGATTCTACATACAGATGTGCACTGAGCTCAAACTCAGTGATTACGAAGGGAGGCTGATCCAAAACAGCATAACCATAGAAAGGATGGTTCTCTCGGCATTTGATGAGAGGAGGAACAAGTACCTGGAGGAACATCCCAGTGCTGGGAAGGATCCCAAGAAGACTGGAGGTCCAATCTACAGGAGGAGAGATGGCAAATGGATGAGAGAGTTGATCCTCTCTTCCTTC
>capture_2|sediment-52|fragment_114|end_1|1968_copies|UMI_pair_GAAGGAAG-ATCAACTCTCTCAT--GAAGGAAG-CACTCACTGAGTGA|NP|none
ATCAACTCTCTCATCCATTTGCCATCTCTCCTCCTGTAGATTGGACCTCCAGTCTTCTTGGGATCCTTCCCAGCACTGGGATGTTCCTCCAGGTACTTGTTCCTCCTCTCATCAAATGCCGAGAGAACCATCCTTTCTATGGTTATGCTGTTTTGGATCAGCCTCCCTTCGTAATCACTGAGTTTGAGCTCAGTGCACATCTGTATGTAGAATCTCCCGATTCCGCCAACCATTCTTCCAACAGATGCTCTGATTTCAGTGGCATTCTGGCGTTCCCCACCAGTTTCCATTTT
>capture_2|sediment-52|fragment_114|end_2|1968_copies|UMI_pair_GAAGGAAG-ATCAACTCTCTCAT--GAAGGAAG-CACTCACTGAGTGA|NP|none
CACTCACTGAGTGACATCCACATCATGGCGTCTCAAGGCACCAAACGATCCTATGAACAAATGGAAACTGGTGGGGAACGCCAGAATGCCACTGAAATCAGAGCATCTGTTGGAAGAATGGTTGGCGGAATCGGGAGATTCTACATACAGATGTGCACTGAGCTCAAACTCAGTGATTACGAAGGGAGGCTGATCCAAAACAGCATAACCATAGAAAGGATGGTTCTCTCGGCATTTGATGAGAGGAGGAACAAGTACCTGGAGGAACATCCCAGTGCTGGGAAGGANCCCA
>capture_2|sediment-52|fragment_573|end_1|2032_copies|UMI_pair_ACTAGGAG-GATCAACTCTCTCA--TCGCTGTT-CCAGAATGCCACTG|NP|none
GATCAACTCTCTCATCCATTTGCCATCTCTCCTCCTGTAGATTGGACCTCCAGTCTTCTTGGGATCCTTCCCAGCACTGGGATGTTCCTCCAGGTACTTGTTCCTCCTCTCATCAAATGCCGAGAGAACCATCCTTTCTATGGTTATGCTGTTTTGGATCAGCCTCCCTTCGTAATCACTGAGTTTGAGCTCAGTGCACATCTGTATGTAGAATCTCCCGATTCCGCCAACCATTCTTCCAACAGATGCTCTGATTTCAGTGGCATTCTGGAACAGCGA
>capture_2|sediment-52|fragment_573|end_2|2032_copies|UMI_pair_ACTAGGAG-GATCAACTCTCTCA--TCGCTGTT-CCAGAATGCCACTG|NP|none
CCAGAATGCCACTGAAATCAGAGCATCTGTTGGAAGAATGGTTGGCGGAATCGGGAGATTCTACATACAGATGTGCACTGAGCTCAAACTCAGTGATTACGAAGGGAGGCTGATCCAAAACAGCATAACCATAGAAAGGATGGTTCTCTCGGCATTTGATGAGAGGAGGAACAAGTACCTGGAGGAACATCCCAGTGCTGGGAAGGATCCCAAGAAGACTGGAGGTCCAATCTACAGGAGGAGAGATGGCAAATGGATGAGAGAGTTGATCCTCCTAGT
>capture_2|sediment-52|fragment_619|end_1|1754_copies|UMI_pair_GAAGGAAG-GGTAGATAATCACT--GATTACCG-CAGCCATCTCTCCT|NP|none
GGTAGATAATCACTCACTGAGTGACATCCACATCATGGCGTCTCAAGGCACCAAACGATCCTATGAACAAATGGAAACTGGTGGGGAACGCCAGAATGCCACTGAAATCAGAGCATCTGTTGGAAGAATGGTTGGCGGAATCGGGAGATTCTACATACAGATGTGCACTGAGCTCAAACTCAGTGATTACGAAGGGAGGCTGATCCAAAACAGCATAACCATAGAAAGGATGGTTCTCTCGGCATTTGATGAGAGGAGGAACAAGTACCTGGAGGAACATCCCAGTGCTGGG
>capture_2|sediment-52|fragment_619|end_2|1754_copies|UMI_pair_GAAGGAAG-GGTAGATAATCACT--GATTACCG-CAGCCATCTCTCCT|NP|none
CAGCCATCTCTCCTCCTGTAGATTGGACCTCCAGTCTTCTTGGGATCCTTCCCAGCACTGGGATGTTCCTCCAGGTACTTGTTCCTCCTCTCATCAAATGCCGAGAGAACCATCCTTTCTATGGTTATGCTGTTTTGGATCAGCCTCCCTTCGTAATCACTGAGTTTGAGCTCAGTGCACATCTGTATGTAGAATCTCCCGATTCCGCCAACCATTCTTCCAACAGATGCTCTGATTTCAGTGGCATTCTGGCGTTCCCCACCAGTTTCCATTTGTTCATAGGATCGTTTGGT
>capture_2|sediment-52|fragment_792|end_1|1402_copies|UMI_pair_ACTAGGAG-GTCGTAGAGGATCA--GAAGGAAG-AGGCACCAAACGAT|NP|none
GTCGTAGAGGATCAACTCTCTCATCCATTTGCCATCTCTCCTCCTGTAGATTGGACCTCCAGTCTTCTTGGGATCCTTCCCAGCACTGGGATGTTCCTCCAGGTACTTGTTCCTCCTCTCATCAAATGCCGAGAGAACCATCCTTTCTATGGTTATGCTGTTTTGGATCAGCCTCCCTTCGTAATCACTGAGTTTGAGCTCAGTGCACATCTGTATGTAGAATCTCCCGATTCCGCCAACCATTCTTCCAACAGATGCTCTGATTTCAGTAGCATTCTGGCGTTCCCCACC
>capture_2|sediment-52|fragment_792|end_2|1402_copies|UMI_pair_ACTAGGAG-GTCGTAGAGGATCA--GAAGGAAG-AGGCACCAAACGAT|NP|none
AGGCACCAAACGATCCTATGAACAAATGGAAACTGGTGGGGAACGCCAGAATGCTACTGAAATCAGAGCATCTGTTGGAAGAATGGTTGGCGGAATCGGGAGATTCTACATACAGATGTGCACTGAGCTCAAACTCAGTGATTACGAAGGGAGGCTGATCCAAAACAGCATAACCATAGAAAGGATGGTTCTCTCGGCATTTGATGAGAGGAGGAACAAGTACCTGGAGGAACATCCCAGTGCTGGGAAGGATCCCAAGAAGACTGGAGGTCCAATCTACAGGAGGAGAGATG
>capture_1|sediment-44|fragment_2|end_1|5773_copies|UMI_pair_TCGCTGTT-GCAGATCGTGCGAG--TTGCAGAC-CGTACTGGAATGGA|NP|none
GCAGATCGTGCGAGAAAGATGAGATCTTCAATCTCAGCATTCCCAGGATTCCGGCTTTCCCTCACTTGGTCCATCATTGCTCGTTGTGCTGCTGTTTGGAACTTTCCCTTGAGGATGTTGCACATTCTCTCGTAGGCAATTCTGGTTCTCCGTCCATTTTCGCCTCTCCAGAAATTCCGATCATTGATCCCTCGTTTGATCATCCGAATCAGTTCCATCACCATTGTTCCAACTCCCTTCACTGCTGCTCCAGCAGCCCCGGATCTCCTAGGGAGGGTTGAGCCTTGCATC
>capture_1|sediment-44|fragment_2|end_2|5773_copies|UMI_pair_TCGCTGTT-GCAGATCGTGCGAG--TTGCAGAC-CGTACTGGAATGGA|NP|none
CGTACTGGAATGGACCCTAGGATGTGCTCTCTGATGCAAGGCTCAACCCTCCCTAGGAGATCCGGGGCTGCTGGAGCAGCAGTGAAGGGAGTTGGAACAATGGTGATGGAACTGATTCGGATGATCAAACGAGGGATCAATGATCGGAATTTCTGGAGAGGCGAAAATGGACGGAGAACCAGAATTGCCTACGAGAGAATGTGCAACATCCTCAAGGGAAAGTTCCAAACAGCAGCACAACGAGCAATGATGGACCAAGTGAGGGAAAGCCGGAATCCTGGGAATGCTG
>capture_1|sediment-47|fragment_105|end_1|780_copies|UMI_pair_TTCGTTGG-CAACTGCTGGTCTC--TTGCAGAC-CTTCAATCTCAGCA|NP|none
CAACTGCTGGTCTCACTCATTTGATGATTTGGCATTCCAATCTGAATGATGCCACATACCAGAGAACAAGGGCACTTGTGCGTACTGGAATGGACCCTAGGATGTGCTCTCTTATGCAAGGCTCAACCCTCCCTAGGAGATCCGGGGCTGCTGGAGCAGCAGTGAAGGGAGTTGGAACAATGGTGATGGAACTGATTCGGATGATCAAACGAGGGATCAATGATCGGAATTTCTGGAGAGGCGAAAATGGACGGAGAACCAGGATTGCCTACGAGAGAATGTGCAACATCCTC
>capture_1|sediment-47|fragment_105|end_2|780_copies|UMI_pair_TTCGTTGG-CAACTGCTGGTCTC--TTGCAGAC-CTTCAATCTCAGCA|NP|none
CTTCAATCTCAGCATTCCCAGGATTCCGGCTTTCCCTCACTTGGTCCATCATTGCTCGTTGTGCTGCTGTTTGGAACTTTCCCTTGAGGATGTTGCACATTCTCTCGTAGGCAATCCTGGTTCTCCGTCCATTTTCGCCTCTCCAGAAATTCCGATCATTGATCCCTCGTTTGATCATCCGAATCAGTTCCATCACCATTGTTCCAACTCCCTTCACTGCTGCTCCAGCAGCCCCGGATCTCCTAGGGAGGGTTGAGCCTTGCATAAGAGAGCACATCCTAGGGTCCATTCC
>capture_1|sediment-50|fragment_156|end_1|778_copies|UMI_pair_ACGTTCAG-TTGGCGTCAAGCTA--GAAGGAAG-GCTGCTGTTTGGAA|NP|none
TTGGCGTCAAGCTAATAATGGAGAGGATGCAACTACTGGTCTCACTCATTTGATGATTTGGCATTCCAATCTGAATGATGCCACATACCAGAGAACAAGGGCACTTGTGCGTACTGGAATGGACCCTAGGATGTGCTCTCTGATGCAAGGCTCAACCCTCCCTAGGAGATCCGGGGCTGCTGGAGCAGCAGTGAAGGGAGTTGGAACAATGGTGATGGAACTGATTCGGATGATCAAACGAGGGATCAATGATCGGAATTTCTGGAGAGGCGAAAACGGACGGANAACCAGG
>capture_1|sediment-50|fragment_156|end_2|778_copies|UMI_pair_ACGTTCAG-TTGGCGTCAAGCTA--GAAGGAAG-GCTGCTGTTTGGAA|NP|none
GCTGCTGTTTGGAACTTTCCCTTGAGGATGTTGCACATTCTCTCGTAGGCAATCCTGGTTCTCCGTCCGTTTTCGCCTCTCCAGAAATTCCGATCATTGATCCCTCGTTTGATCATCCGAATCAGTTCCATCACCATTGTTCCAACTCCCTTCACTGCTGCTCCAGCAGCCCCGGATCTCCTAGGGAGGGTTGAGCCTTGCATCAGAGAGCACATCCTAGGGTCCATTCCAGTACGCACAAGTGCCCTTGTTCTCTGGTATGTGGCATCATTCAGATTGGAATGCCAAATCA
>capture_1|sediment-50|fragment_164|end_1|543_copies|UMI_pair_GAGACGAT-GGACTTATGAGCCA--TCGCTGTT-GCGTGCTGGAATGG|NP|none
GGACTTATGAGCCACTGATCCCCTCAGGATGAGAGCAGATCGTGCGAGAAAGATGAGATCTTCAATCTCAGCATTCCCAGGATTCCGGCTTTCCCTCACTTGGTCCATCATTGCTCGTTGTGCTGCTGTTTGGAACTTTCCCTTGAGGATGTTGCACATTCTCTCGTAGGCAATCCTGGTTCTCCGTCCGTTTTCGCCTCTCCAGAAATTCCGATCATTGATCCCTCGTTTGATCATCCGAATCAGTTCCATCACCATTGTTCCAACTCCCTTCACTGCTGCNCCAGCANCCC
>capture_1|sediment-50|fragment_164|end_2|543_copies|UMI_pair_GAGACGAT-GGACTTATGAGCCA--TCGCTGTT-GCGTGCTGGAATGG|NP|none
GCGTGCTGGAATGGACCCTAGGATGTGCTCTCTGATGCAAGGCTCAACCCTCCCTAGGAGATCCGGGGCTGCTGGAGCAGCAGTGAAGGGAGTTGGAACAATGGTGATGGAACTGATTCGGATGATCAAACGAGGGATCAATGATCGGAATTTCTGGAGAGGCGAAAACGGACGGAGAACCAGGATTGCCTACGAGAGAATGTGCAACATCCTCAAGGGAAAGTTCCAAACAGCAGCACAACGAGCAATGATGGACCAAGTGAGGGAAAGCCGGAATCCTGGGAATGCTG
>capture_1|sediment-50|fragment_240|end_1|274_copies|UMI_pair_ACGTTCAG-CGACAAAGAAGAGA--TTGCAGAC-CTCCGTCCGTTTTC|NP|none
CGACAAAGAAGAGATCAGAAGAATTTGGCGTCAAGCTAATAATGGAGAGGATGCAACTACTGGTCTCACTCATTTGATGATTTGGCATTCCAATCTGAATGATGCCACATACCAGAGAACAAGGGCACTTGTGCGTACTGGAATGGACCCTAGGATGTGCTCTCTGATGCAAGGCTCAACCCTCCCTAGGAGATCCGGGGCTGCTGGAGCAGCAGTGAAGGGAGTTGGAACAATGGTGATGGAACTGATTCGGATGATCAAACGAGGGATCAATGATCGGAATTTCTGGAG
>capture_1|sediment-50|fragment_240|end_2|274_copies|UMI_pair_ACGTTCAG-CGACAAAGAAGAGA--TTGCAGAC-CTCCGTCCGTTTTC|NP|none
CTCCGTCCGTTTTCGCCTCTCCAGAAATTCCGATCATTGATCCCTCGTTTGATCATCCGAATCAGTTCCATCACCATTGTTCCAACTCCCTTCACTGCTGCTCCAGCAGCCCCGGATCTCCTAGGGAGGGTTGAGCCTTGCATCAGAGAGCACATCCTAGGGTCCATTCCAGTACGCACAAGTGCCCTTGTTCTCTGGTATGTGGCATCATTCAGATTGGAATGCCAAATCATCAAATGAGTGAGACCAGTAGTTGCATCCTCTCCATTATTAGCTTGACGCCAAATTCTTCT
>capture_1|sediment-52|fragment_1|end_1|1003_copies|UMI_pair_CAATGTGG-GCGGACTGGAATGG--TTGCAGAC-CGATCATTGATCCC|NP|none
GCGGACTGGAATGGACCCTAGGATGTGCTCTCTAATGCAAGGCTCAACCCTCCCTAGGAGATCCGGGGCTGCTGGAGCAGCAGTGAAGGGAGTTGGAACAATGGTGATGGAACTGATTCGGATGATCAAGCGAGGGATCAATGATCGGTCTGCAA
>capture_1|sediment-52|fragment_1|end_2|1003_copies|UMI_pair_CAATGTGG-GCGGACTGGAATGG--TTGCAGAC-CGATCATTGATCCC|NP|none
CGATCATTGATCCCTCGCTTGATCATCCGAATCAGTTCCATCACCATTGTTCCAACTCCCTTCACTGCTGCTCCAGCAGCCCCGGATCTCCTAGGGAGGGTTGAGCCTTGCATTAGAGAGCACATCCTAGGGTCCATTCCAGTCCGCCCACATTG
>capture_1|sediment-52|fragment_16|end_1|1700_copies|UMI_pair_CTTAGGAC-CTCACTCATTTGAT--TCGCTGTT-AGGATTCCGGCTTT|NP|none
CTCACTCATTTGATGATTTGGCATTCCAATCTGAATGATGCCACATACCAGAGAACAAGGGCACTTGTGCGTACTGGAATGGACCCTAGGATGTGCTCTCTGATGCAAGGCTCAACCCTCCCTAGGAGATCCGGGGCTGCTGGAGCAGCAGTGAAGGGAGTTGGAACAATGGTGATGGAACTGATTCGGATGATCAAGCGAGGGATCAATGATCGGAATTTCTGGAGAGGCGAAAATGGACGGAGAACCAGGATTGCCTACGAGAGAATGTGCAACATCCTCAAGGGAAAGTT
>capture_1|sediment-52|fragment_16|end_2|1700_copies|UMI_pair_CTTAGGAC-CTCACTCATTTGAT--TCGCTGTT-AGGATTCCGGCTTT|NP|none
AGGATTCCGGCTTTCCCTCACTTGGTCCATCATTGCTCGTTGTGCTGCTGTTTGGAACTTTCCCTTGAGGATGTTGCACATTCTCTCGTAGGCAATCCTGGTTCTCCGTCCATTTTCGCCTCTCCAGAAATTCCGATCATTGATCCCTCGCTTGATCATCCGAATCAGTTCCATCACCATTGTTCCAACTCCCTTCACTGCTGCTCCAGCAGCCCCGGATCTCCTAGGGAGGGTTGAGCCTTGCATCAGAGAGCACATCCTAGGGTCCATTCCAGTACGCACAAGTGCCCTTT
>capture_1|sediment-52|fragment_24|end_1|2400_copies|UMI_pair_TTCGTTGG-GAGATCTTCAATCT--TTGCGAAG-ACTGGAATGGACCC|NP|none
GAGATCTTCAATCTCAGCATTCCCAGGATTCCGGCTTTCCCTCACTTGGTCCATCATTGCTCGTTGTGCTGCTGTTTGGAACTTTCCCTTGAGGATGTTGCACATTCTCTCGTAGGCAATCCTGGTTCTCCGTCCATTTTCGCCTCTCCAGAAATTCCGATCATTGATCCCTCGCTTGATCATCCGAATCAGTTCCATCACCATTGTTCCAACTCCCTTCACTGCTGCTCCAGCAGCCCCGGATCTCCTAGGGAGGGTTGAGCCTTGCATCAGAGAGCACATCCTAGGGTCC
>capture_1|sediment-52|fragment_24|end_2|2400_copies|UMI_pair_TTCGTTGG-GAGATCTTCAATCT--TTGCGAAG-ACTGGAATGGACCC|NP|none
ACTGGAATGGACCCTAGGATGTGCTCTCTGATGCAAGGCTCAACCCTCCCTAGGAGATCCGGGGCTGCTGGAGCAGCAGTGAAGGGAGTTGGAACAATGGTGATGGAACTGATTCGGATGATCAAGCGAGGGATCAATGATCGGAATTTCTGGAGAGGCGAAAATGGACGGAGAACCAGGATTGCCTACGAGAGAATGTGCAACATCCTCAAGGGAAAGTTCCAAACAGCAGCACAACGAGCAATGATGGACCAAGTGAGGGAAAGCCGGAATCCTGGGAATGCTGAGATTG
>capture_1|sediment-52|fragment_53|end_1|569_copies|UMI_pair_CGGCTAAT-GGAACAAGTACCTG--TCGCTGTT-CTGGTTCTCCGTCC|NP|none
GGAACAAGTACCTGGAGGAACATCCCAGTGCTGGGAAGGATCCCAAGAAGACTGGAGGTCCAATCTACAGGAGGAGAGATGGCAAATGGATGAGAGAGTTGATCCTCTACGACAAAGAAGAGATCAGAAGAATTTGGCGTCAAGCTAATAATGGAGAGGATGCAACTGCTGGTCTCACTCATTTGATGATTTGGCATTCCAATCTGAATGATGCCACATACCAGAGAACAAGGGCACTTGTGCGTACTGGAATGGACCCTAGGATGTGCTCTCTGATGCAAGGCNCAACCCNC
>capture_1|sediment-52|fragment_53|end_2|569_copies|UMI_pair_CGGCTAAT-GGAACAAGTACCTG--TCGCTGTT-CTGGTTCTCCGTCC|NP|none
CTGGTTCTCCGTCCATTTTCGCCTCTCCAGAAATTCCGATCATTGATCCCTCGCTTGATCATCCGAATCAGTTCCATCACCATTGTTCCAACTCCCTTCACTGCTGCTCCAGCAGCCCCGGATCTCCTAGGGAGGGTTGAGCCTTGCATCAGAGAGCACATCCTAGGGTCCATTCCAGTACGCACAAGTGCCCTTGTTCTCTGGTATGTGGCATCATTCAGATTGGAATGCCAAATCATCAAATGAGTGAGACCAGCAGTTGCATCCTCTCCATTATTAGCTTGACGCCAAA
>capture_1|sediment-52|fragment_137|end_1|429_copies|UMI_pair_ACGACTTG-GCTCGTTGTGCTGC--ACTAGGAG-ACGCCAGAATGCCA|NP|none
GCTCGTTGTGCTGCTGTTTGGAACTTTCCCTTGAGGATGTTGCACATTCTCTCGTAGGCAATCCTGGTTCTCCGTCCATTTTCGCCTCTCCAGAAATTCCGATCATTGATCCCTCGCTTGATCATCCGAATCAGTTCCATCACCATTGTTCCAACTCCCTTCACTGCTGCTCCAGCAGCCCCGGATCTCCTAGGGAGGGTTGAGCCTTGCATCAGAGAGCACATCCTAGGGTCCATTCCAGTACGCACAAGTGCCCTTGTTCTCTGGTATGTGGCATCATTCAGATTGGAAT
>capture_1|sediment-52|fragment_137|end_2|429_copies|UMI_pair_ACGACTTG-GCTCGTTGTGCTGC--ACTAGGAG-ACGCCAGAATGCCA|NP|none
ACGCCAGAATGCCACTGAAATCAGAGCATCTGTTGGAAGAATGGTTGGCGGAATCGGGAGATTCTACATACAGATGTGCACTGAGCTCAAACTCAGTGATTACGAAGGGAGGCTGATCCAAAACAGCATAACCATAGAAAGGATGGTTCTCTCGGCATTTGATGAGAGGAGGAACAAGTACCTGGAGGAACATCCCAGTGCTGGGAAGGATCCCAAGAAGACTGGAGGTCCAATCTACAGGAGGAGAGATGGCAAATGGATGAGAGAGTTGATCCTCTACGACAAAGAA
>capture_1|sediment-52|fragment_245|end_1|3602_copies|UMI_pair_ACTAGGAG-GCACATTCTCTCGT--GAAGGAAG-GCGTACTGGAATGG|NP|none
GCACATTCTCTCGTAGGCAATCCTGGTTCTCCGTCCATTTTCGCCTCTCCAGAAATTCCGATCATTGATCCCTCGCTTGATCATCCGAATCAGTTCCATCACCATTGTTCCAACTCCCTTCACTGCTGCTCCAGCAGCCCCGGATCTCCTAGGGAGGGTTGAGCCTTGCATCAGAGAGCACATCCTAGGGTCCATTCCAGTACGCCTTCCTTC
>capture_1|sediment-52|fragment_245|end_2|3602_copies|UMI_pair_ACTAGGAG-GCACATTCTCTCGT--GAAGGAAG-GCGTACTGGAATGG|NP|none
GCGTACTGGAATGGACCCTAGGATGTGCTCTCTGATGCAAGGCTCAACCCTCCCTAGGAGATCCGGGGCTGCTGGAGCAGCAGTGAAGGGAGTTGGAACAATGGTGATGGAACTGATTCGGATGATCAAGCGAGGGATCAATGATCGGAATTTCTGGAGAGGCGAAAATGGACGGAGAACCAGGATTGCCTACGAGAGAATGTGCCTCCTAGT
>capture_1|sediment-52|fragment_477|end_1|1553_copies|UMI_pair_TGGACTCT-CTGGAATGGACCCT--TTCCAAGG-AGAAAGATGAGATC|NP|none
CTGGAATGGACCCTAGGATGTGCTCTCTGATGCAAGGCTCAACCCTCCCTAGGAGATCCGGGGCTGCTGGAGCAGCAGTGAAGGGAGTTGGAACAATGGTGATGGAACTGATTCGGATGATCAAGCGAGGGATCAATGATCGGAATTTCTGGAGAGGCGAAAATGGACGGAGAACCAGGATTGCCTACGAGAGAATGTGCAACATCCTCAAGGGAAAGTTCCAAACAGCAGCACAACGAGCAATGATGGACCAAGTGAGGGAAAGCCGGAATCCTGGGAATGCTGAGATTGA
>capture_1|sediment-52|fragment_477|end_2|1553_copies|UMI_pair_TGGACTCT-CTGGAATGGACCCT--TTCCAAGG-AGAAAGATGAGATC|NP|none
AGAAAGATGAGATCTTCAATCTCAGCATTCCCAGGATTCCGGCTTTCCCTCACTTGGTCCATCATTGCTCGTTGTGCTGCTGTTTGGAACTTTCCCTTGAGGATGTTGCACATTCTCTCGTAGGCAATCCTGGTTCTCCGTCCATTTTCGCCTCTCCAGAAATTCCGATCATTGATCCCTCGCTTGATCATCCGAATCAGTTCCATCACCATTGTTCCAACTCCCTTCACTGCTGCTCCAGCAGCCCCGGATCTCCTAGGGAGGGTTGAGCCTTGCATCAGAGAGCACATCCT
>capture_1|sediment-52|fragment_489|end_1|2558_copies|UMI_pair_ACTAGGAG-AAATGGATGAGAGA--GATGTGTG-ATTTTCGCCTCTCC|NP|none
AAATGGATGAGAGAGTTGATCCTCTACGACAAAGAAGAGATCAGAAGAATTTGGCGTCAAGCTAATAATGGAGAGGATGCAACTGCTGGTCTCACTCATTTGATGATTTGGCATTCCAATCTGAATGATGCCACATACCAGAGAACAAGGGCACTTGTGCGTACTGGAATGGACCCTAGGATGTGCTCTCTAATGCAAGGCTCAACCCTCCCTAGGAGATCCGGGGCTGCTGGAGCAGCAGTGAAGGGAGTTGGAACAATGGTGATGGAACTGATTCGGATGATCAAGCGAGG
>capture_1|sediment-52|fragment_489|end_2|2558_copies|UMI_pair_ACTAGGAG-AAATGGATGAGAGA--GATGTGTG-ATTTTCGCCTCTCC|NP|none
ATTTTCGCCTCTCCAGAAATTCCGATCATTGATCCCTCGCTTGATCATCCGAATCAGTTCCATCACCATTGTTCCAACTCCCTTCACTGCTGCTCCAGCAGCCCCGGATCTCCTAGGGAGGGTTGAGCCTTGCATTAGAGAGCACATCCTAGGGTCCATTCCAGTACGCACAAGTGCCCTTGTTCTCTGGTATGTGGCATCATTCAGATTGGAATGCCAAATCATCAAATGAGTGAGACCAGCAGTTGCATCCTCTCCATTATTAGCTTGACGCCAAATTCTTCTGATCTCTT
>capture_1|sediment-52|fragment_502|end_1|5129_copies|UMI_pair_GAGACGAT-GCGCACTGGAATGG--GATCGAGT-GGCTTTCCCTCACT|NP|none
GCGCACTGGAATGGACCCTAGGATGTGCTCTCTGATGCAAGGCTCAACCCTCCCTAGGAGATCCGGGGCTGCTGGAGCAGCAGTGAAGGGAGTTGGAACAATGGTGATGGAACTGATTCGGATGATCAAGCGAGGGATCAATGATCGGAATTTCTGGAGAGGCGAAAATGGACGGAGAACCAGGATTGCCTACGAGAGAATGTGCAACATCCTCAAGGGAAAGTTCCAAACAGCAGCACAACGAGCAATGATGGACCAAGTGAGGGAAAGCCACNCGANC
>capture_1|sediment-52|fragment_502|end_2|5129_copies|UMI_pair_GAGACGAT-GCGCACTGGAATGG--GATCGAGT-GGCTTTCCCTCACT|NP|none
GGCTTTCCCTCACTTGGTCCATCATTGCTCGTTGTGCTGCTGTTTGGAACTTTCCCTTGAGGATGTTGCACATTCTCTCGTAGGCAATCCTGGTTCTCCGTCCATTTTCGCCTCTCCAGAAATTCCGATCATTGATCCCTCGCTTGATCATCCGAATCAGTTCCATCACCATTGTTCCAACTCCCTTCACTGCTGCTCCAGCAGCCCCGGATCTCCTAGGGAGGGTTGAGCCTTGCATCAGAGAGCACATCCTAGGGTCCATTCCAGTGCGCATCGTCTC
>capture_1|sediment-52|fragment_733|end_1|373_copies|UMI_pair_ACGACTTG-GCATTCCCAGGATT--GAAGGAAG-GGAACAAGTACCTG|NP|none
GCATTCCCAGGATTCCGGCTTTCCCTCACTTGGTCCATCATTGCTCGTTGTGCTGCTGTTTGGAACTTTCCCTTGAGGATGTTGCACATTCTCTCGTAGGCAATCCTGGTTCTCCGTCCATTTTCGCCTCTCCAGAAATTCCGATCATTGATCCCTCGCTTGATCATCCGAATCAGTTCCATCACCATTGTTCCAACTCCCTTCACTGCTGCTCCAGCAGCCCCGGATCTCCTAGGGAGGGTTGAGCCTTGCATCAGAGAGCACATCCTAGGGTCCATTCCAGTACNCNCAA
>capture_1|sediment-52|fragment_733|end_2|373_copies|UMI_pair_ACGACTTG-GCATTCCCAGGATT--GAAGGAAG-GGAACAAGTACCTG|NP|none
GGAACAAGTACCTGGAGGAACATCCCAGTGCTGGGAAGGATCCCAAGAAGACTGGAGGTCCAATCTACAGGAGGAGAGATGGCAAATGGATGAGAGAGTTGATCCTCTACGACAAAGAAGAGATCAGAAGAATTTGGCGTCAAGCTAATAATGGAGAGGATGCAACTGCTGGTCTCACTCATTTGATGATTTGGCATTCCAATCTGAATGATGCCACATACCAGAGAACAAGGGCACTTGTGCGTACTGGAATGGACCCTAGGATGTGCTCTCTGATGCAAGGCTCAACCCTC
>capture_1|sediment-52|fragment_859|end_1|846_copies|UMI_pair_ATCCAGAG-AGCAGATCGTGCGA--CGCATGAT-CCAAGAAGACTGGA|NP|none
AGCAGATCGTGCGAGAAAGATGAGATCTTCAATCTCAGCATTCCCAGGATTCCGGCTTTCCCTCACTTGGTCCATCATTGCTCGTTGTGCTGCTGTTTGGAACTTTCCCTTGAGGATGTTGCACATTCTCTCGTAGGCAATCCTGGTTCTCCGTCCATTTTCGCCTCTCCAGAAATTCCGATCATTGATCCCTCGCTTGATCATCCGAATCAGTTCCATCACCATTGTTCCAACTCCCTTCACTGCTGCTCCAGCAGCCCCGGATCTCCTAGGGAGGGTTGAGCCTTNCATC
>capture_1|sediment-52|fragment_859|end_2|846_copies|UMI_pair_ATCCAGAG-AGCAGATCGTGCGA--CGCATGAT-CCAAGAAGACTGGA|NP|none
CCAAGAAGACTGGAGGTCCAATCTACAGGAGGAGAGATGGCAAATGGATGAGAGAGTTGATCCTCTACGACAAAGAAGAGATCAGAAGAATTTGGCGTCAAGCTAATAATGGAGAGGATGCAACTGCTGGTCTCACTCATTTGATGATTTGGCATTCCAATCTGAATGATGCCACATACCAGAGAACAAGGGCACTTGTGCGTACTGGAATGGACCCTAGGATGTGCTCTCTGATGCAAGGCTCAACCCTCCCTAGGAGATCCGGGGCTGCTGGAGCAGCAGTGAAGGGAGTT
>capture_1|sediment-52|fragment_933|end_1|275_copies|UMI_pair_ATCCAGAG-TGCACATTCTCTCG--CTTAGGAC-GGCAAATGGATGAG|NP|none
TGCACATTCTCTCGTAGGCAATCCTGGTTCTCCGTCCATTTTCGCCTCTCCAGAAATTCCGATCATTGATCCCTCGCTTGATCATCCGAATCAGTTCCATCACCATTGTTCCAACTCCCTTCACTGCTGCTCCAGCAGCCCCGGATCTCCTAGGGAGGGTTGAGCCTTGCATCAGAGAGCACATCCTAGGGTCCATTCCAGTACGCACAAGTGCCCTTGTTCTCTGGTATGTGGCATCATTCAGATTGGAATGCCAAATCATCAAATGAGTGAGACCAGCAGTTGCATCCTCC
>capture_1|sediment-52|fragment_933|end_2|275_copies|UMI_pair_ATCCAGAG-TGCACATTCTCTCG--CTTAGGAC-GGCAAATGGATGAG|NP|none
GGCAAATGGATGAGAGAGTTGATCCTCTACGACAAAGAAGAGATCAGAAGAATTTGGCGTCAAGCTAATAATGGAGAGGATGCAACTGCTGGTCTCACTCATTTGATGATTTGGCATTCCAATCTGAATGATGCCACATACCAGAGAACAAGGGCACTTGTGCGTACTGGAATGGACCCTAGGATGTGCTCTCTGATGCAAGGCTCAACCCTCCCTAGGAGATCCGGGGCTGCTGGAGCAGCAGTGAAGGGAGTTGGAACAATGGTGATGGAACTGATTCGGATGATCAAGCG
>capture_2|sediment-44|fragment_1|end_1|8807_copies|UMI_pair_TCGCTGTT-GCAGATCGTGCGAG--TTGCAGAC-CGTACTGGAATGGA|NP|none
GCAGATCGTGCGAGAAAGATGAGATCTTCAATCTCAGCATTCCCAGGATTCCGGCTTTCCCTCACTTGGTCCATCATTGCTCGTTGTGCTGCTGTTTGGAACTTTCCCTTGAGGATGTTGCACATTCTCTCGTAGGCAATTCTGGTTCTCCGTCCATTTTCGCCTCTCCAGAAATTCCGATCATTGATCCCTCGTTTGATCATCCGAATCAGTTCCATCACCATTGTTCCAACTCCCTTCACTGCTGCTCCAGCAGCCCCGGATCTCCTAGGGAGGGTTGAGCCTTGCATCA
>capture_2|sediment-44|fragment_1|end_2|8807_copies|UMI_pair_TCGCTGTT-GCAGATCGTGCGAG--TTGCAGAC-CGTACTGGAATGGA|NP|none
CGTACTGGAATGGACCCTAGGATGTGCTCTCTGATGCAAGGCTCAACCCTCCCTAGGAGATCCGGGGCTGCTGGAGCAGCAGTGAAGGGAGTTGGAACAATGGTGATGGAACTGATTCGGATGATCAAACGAGGGATCAATGATCGGAATTTCTGGAGAGGCGAAAATGGACGGAGAACCAGAATTGCCTACGAGAGAATGTGCAACATCCTCAAGGGAAAGTTCCAAACAGCAGCACAACGAGCAATGATGGACCAAGTGAGGGAAAGCCGGAATCCTGGGAATGCTG
>capture_2|sediment-47|fragment_61|end_1|1867_copies|UMI_pair_TTCGTTGG-CAACTGCTGGTCTC--TTGCAGAC-CTTCAATCTCAGCA|NP|none
CAACTGCTGGTCTCACTCATTTGATGATTTGGCATTCCAATCTGAATGATGCCACATACCAGAGAACAAGGGCACTTGTGCGTACTGGAATGGACCCTAGGATGTGCTCTCTTATGCAAGGCTCAACCCTCCCTAGGAGATCCGGGGCTGCTGGAGCAGCAGTGAAGGGAGTTGGAACAATGGTGATGGAACTGATTCGGATGATCAAACGAGGGATCAATGATCGGAATTTCTGGAGAGGCGAAAATGGACGGAGAACCAGGATTGCCTACGAGAGAATGTGCAACATCCTC
>capture_2|sediment-47|fragment_61|end_2|1867_copies|UMI_pair_TTCGTTGG-CAACTGCTGGTCTC--TTGCAGAC-CTTCAATCTCAGCA|NP|none
CTTCAATCTCAGCATTCCCAGGATTCCGGCTTTCCCTCACTTGGTCCATCATTGCTCGTTGTGCTGCTGTTTGGAACTTTCCCTTGAGGATGTTGCACATTCTCTCGTAGGCAATCCTGGTTCTCCGTCCATTTTCGCCTCTCCAGAAATTCCGATCATTGATCCCTCGTTTGATCATCCGAATCAGTTCCATCACCATTGTTCCAACTCCCTTCACTGCTGCTCCAGCAGCCCCGGATCTCCTAGGGAGGGTTGAGCCTTGCATAAGAGAGCACATCCTAGGGTCCATTCC
>capture_2|sediment-47|fragment_127|end_1|1049_copies|UMI_pair_GTCGAAGA-CCCGGGGCTGCTGG--TGAAGACG-AGAGTATCCTTCTC|NP|none
CCCGGGGCTGCTGGAGCAGCAGTGAAGGGAGTTGGAACAATGGTGATGGAACTGATTCGGATGATCAAACGAGGGATCAATGATCGGAATTTCTGGAGAGGCGAAAATGGACGGAGAACCAGGATTGCCTACGAGAGAATGTGCAACATCCTCAAGGGAAAGTTCCAAACAGCAGCACAACGAGCAATGATGGACCAAGTGAGGGAAAGCCGGAATCCTGGGAATGCTGAGATTGAAGATCTCATCTTTCTCGCACGATCTGCTCTCATCCTGAGGGGATCAGTGGCTCATA
>capture_2|sediment-47|fragment_127|end_2|1049_copies|UMI_pair_GTCGAAGA-CCCGGGGCTGCTGG--TGAAGACG-AGAGTATCCTTCTC|NP|none
AGAGTATCCTTCTCTTTCAAAGTCATATCCACTGGCTACAGCAAGTCCATACACGCAAGCAGGCAGACAGGACTTATGAGCCACTGATCCCCTCAGGATGAGAGCAGATCGTGCGAGAAAGATGAGATCTTCAATCTCAGCATTCCCAGGATTCCGGCTTTCCCTCACTTGGTCCATCATTGCTCGTTGTGCTGCTGTTTGGAACTTTCCCTTGAGGATGTTGCACATTCTCTCGTAGGCAATCCTGGTTCTCCGTCCATTTTCGCCTCTCCAGAAATTCCGATCATTNATCC
>capture_2|sediment-50|fragment_34|end_1|1076_copies|UMI_pair_ACGTTCAG-TTGGCGTCAAGCTA--GAAGGAAG-GCTGCTGTTTGGAA|NP|none
TTGGCGTCAAGCTAATAATGGAGAGGATGCAACTACTGGTCTCACTCATTTGATGATTTGGCATTCCAATCTGAATGATGCCACATACCAGAGAACAAGGGCACTTGTGCGTACTGGAATGGACCCTAGGATGTGCTCTCTGATGCAAGGCTCAACCCTCCCTAGGAGATCCGGGGCTGCTGGAGCAGCAGTGAAGGGAGTTGGAACAATGGTGATGGAACTGATTCGGATGATCAAACGAGGGATCAATGATCGGAATTTCTGGAGAGGCGAAAACGGACGGAGAACCAG
>capture_2|sediment-50|fragment_34|end_2|1076_copies|UMI_pair_ACGTTCAG-TTGGCGTCAAGCTA--GAAGGAAG-GCTGCTGTTTGGAA|NP|none
GCTGCTGTTTGGAACTTTCCCTTGAGGATGTTGCACATTCTCTCGTAGGCAATCCTGGTTCTCCGTCCGTTTTCGCCTCTCCAGAAATTCCGATCATTGATCCCTCGTTTGATCATCCGAATCAGTTCCATCACCATTGTTCCAACTCCCTTCACTGCTGCTCCAGCAGCCCCGGATCTCCTAGGGAGGGTTGAGCCTTGCATCAGAGAGCACATCCTAGGGTCCATTCCAGTACGCACAAGTGCCCTTGTTCTCTGGTATGTGGCATCATTCAGATTGGAATGCCAAATCA
>capture_2|sediment-50|fragment_49|end_1|401_copies|UMI_pair_ATCCAGAG-CCACTGGCTACAGC--ATCCAGAG-GTGCGTACTGGAAT|NP|none
CCACTGGCTACAGCAAGTCCATACACGCAAGCAGGCAGACAGGACTTATGAGCCACTGATCCCCTCAGGATGAGAGCAGATCGTGCGAGAAAGATGAGATCTTCAATCTCAGCATTCCCAGGATTCCGGCTTTCCCTCACTTGGTCCATCATTGCTCGTTGTGCTGCTGTTTGGAACTTTCCCTTGAGGATGTTGCACATTCTCTCGTAGGCAATCCTGGTTCTCCGTCCGTTTTCGCCTCTCCAGAAATTCCGATCATTGATCCCTCGTTTGATCATCCGAATCAGTTCCA
>capture_2|sediment-50|fragment_49|end_2|401_copies|UMI_pair_ATCCAGAG-CCACTGGCTACAGC--ATCCAGAG-GTGCGTACTGGAAT|NP|none
GTGCGTACTGGAATGGACCCTAGGATGTGCTCTCTGATGCAAGGCTCAACCCTCCCTAGGAGATCCGGGGCTGCTGGAGCAGCAGTGAAGGGAGTTGGAACAATGGTGATGGAACTGATTCGGATGATCAAACGAGGGATCAATGATCGGAATTTCTGGAGAGGCGAAAACGGACGGAGAACCAGGATTGCCTACGAGAGAATGTGCAACATCCTCAAGGGAAAGTTCCAAACAGCAGCACAACGAGCAATGATGGACCAAGTGAGGGAAAGCCGGAATCCTGGGAATGCTG
>capture_2|sediment-50|fragment_102|end_1|1009_copies|UMI_pair_ACGTTCAG-CGACAAAGAAGAGA--TTGCAGAC-CTCCGTCCGTTTTC|NP|none
CGACAAAGAAGAGATCAGAAGAATTTGGCGTCAAGCTAATAATGGAGAGGATGCAACTACTGGTCTCACTCATTTGATGATTTGGCATTCCAATCTGAATGATGCCACATACCAGAGAACAAGGGCACTTGTGCGTACTGGAATGGACCCTAGGATGTGCTCTCTGATGCAAGGCTCAACCCTCCCTAGGAGATCCGGGGCTGCTGGAGCAGCAGTGAAGGGAGTTGGAACAATGGTGATGGAACTGATTCGGATGATCAAACGAGGGATCAATGATCGGAATTTCTGGAG
>capture_2|sediment-50|fragment_102|end_2|1009_copies|UMI_pair_ACGTTCAG-CGACAAAGAAGAGA--TTGCAGAC-CTCCGTCCGTTTTC|NP|none
CTCCGTCCGTTTTCGCCTCTCCAGAAATTCCGATCATTGATCCCTCGTTTGATCATCCGAATCAGTTCCATCACCATTGTTCCAACTCCCTTCACTGCTGCTCCAGCAGCCCCGGATCTCCTAGGGAGGGTTGAGCCTTGCATCAGAGAGCACATCCTAGGGTCCATTCCAGTACGCACAAGTGCCCTTGTTCTCTGGTATGTGGCATCATTCAGATTGGAATGCCAAATCATCAAATGAGTGAGACCAGTAGTTGCATCCTCTCCATTATTAGCTTGACGCCAAATTCTTCT
>capture_2|sediment-50|fragment_254|end_1|351_copies|UMI_pair_GAGACGAT-GGACTTATGAGCCA--TCGCTGTT-GCGTGCTGGAATGG|NP|none
GGACTTATGAGCCACTGATCCCCTCAGGATGAGAGCAGATCGTGCGAGAAAGATGAGATCTTCAATCTCAGCATTCCCAGGATTCCGGCTTTCCCTCACTTGGTCCATCATTGCTCGTTGTGCTGCTGTTTGGAACTTTCCCTTGAGGATGTTGCACATTCTCTCGTAGGCAATCCTGGTTCTCCGTCCGTTTTCGCCTCTCCAGAAATTCCGATCATTGATCCCTCGTTTGATCATCCGAATCAGTTCCATCACCATTGTTCCAACTCCCTTCACTGCTGCNCCAGCANCCC
>capture_2|sediment-50|fragment_254|end_2|351_copies|UMI_pair_GAGACGAT-GGACTTATGAGCCA--TCGCTGTT-GCGTGCTGGAATGG|NP|none
GCGTGCTGGAATGGACCCTAGGATGTGCTCTCTGATGCAAGGCTCAACCCTCCCTAGGAGATCCGGGGCTGCTGGAGCAGCAGTGAAGGGAGTTGGAACAATGGTGATGGAACTGATTCGGATGATCAAACGAGGGATCAATGATCGGAATTTCTGGAGAGGCGAAAACGGACGGAGAACCAGGATTGCCTACGAGAGAATGTGCAACATCCTCAAGGGAAAGTTCCAAACAGCAGCACAACGAGCAATGATGGACCAAGTGAGGGAAAGCCGGAATCCTGGGAATGCTG
>capture_2|sediment-52|fragment_15|end_1|2495_copies|UMI_pair_CTTAGGAC-CTCACTCATTTGAT--TCGCTGTT-AGGATTCCGGCTTT|NP|none
CTCACTCATTTGATGATTTGGCATTCCAATCTGAATGATGCCACATACCAGAGAACAAGGGCACTTGTGCGTACTGGAATGGACCCTAGGATGTGCTCTCTGATGCAAGGCTCAACCCTCCCTAGGAGATCCGGGGCTGCTGGAGCAGCAGTGAAGGGAGTTGGAACAATGGTGATGGAACTGATTCGGATGATCAAGCGAGGGATCAATGATCGGAATTTCTGGAGAGGCGAAAATGGACGGAGAACCAGGATTGCCTACGAGAGAATGTGCAACATCCTCAAGGGAAAGTT
>capture_2|sediment-52|fragment_15|end_2|2495_copies|UMI_pair_CTTAGGAC-CTCACTCATTTGAT--TCGCTGTT-AGGATTCCGGCTTT|NP|none
AGGATTCCGGCTTTCCCTCACTTGGTCCATCATTGCTCGTTGTGCTGCTGTTTGGAACTTTCCCTTGAGGATGTTGCACATTCTCTCGTAGGCAATCCTGGTTCTCCGTCCATTTTCGCCTCTCCAGAAATTCCGATCATTGATCCCTCGCTTGATCATCCGAATCAGTTCCATCACCATTGTTCCAACTCCCTTCACTGCTGCTCCAGCAGCCCCGGATCTCCTAGGGAGGGTTGAGCCTTGCATCAGAGAGCACATCCTAGGGTCCATTCCAGTACGCACAAGTGCCCTTT
>capture_2|sediment-52|fragment_69|end_1|953_copies|UMI_pair_TTCGTTGG-GAGATCTTCAATCT--TTGCGAAG-ACTGGAATGGACCC|NP|none
GAGATCTTCAATCTCAGCATTCCCAGGATTCCGGCTTTCCCTCACTTGGTCCATCATTGCTCGTTGTGCTGCTGTTTGGAACTTTCCCTTGAGGATGTTGCACATTCTCTCGTAGGCAATCCTGGTTCTCCGTCCATTTTCGCCTCTCCAGAAATTCCGATCATTGATCCCTCGCTTGATCATCCGAATCAGTTCCATCACCATTGTTCCAACTCCCTTCACTGCTGCTCCAGCAGCCCCGGATCTCCTAGGGAGGGTTGAGCCTTGCATCAGAGAGCACATCCTAGGGTCC
>capture_2|sediment-52|fragment_69|end_2|953_copies|UMI_pair_TTCGTTGG-GAGATCTTCAATCT--TTGCGAAG-ACTGGAATGGACCC|NP|none
ACTGGAATGGACCCTAGGATGTGCTCTCTGATGCAAGGCTCAACCCTCCCTAGGAGATCCGGGGCTGCTGGAGCAGCAGTGAAGGGAGTTGGAACAATGGTGATGGAACTGATTCGGATGATCAAGCGAGGGATCAATGATCGGAATTTCTGGAGAGGCGAAAATGGACGGAGAACCAGGATTGCCTACGAGAGAATGTGCAACATCCTCAAGGGAAAGTTCCAAACAGCAGCACAACGAGCAATGATGGACCAAGTGAGGGAAAGCCGGAATCCTGGGAATGCTGANATTG
>capture_2|sediment-52|fragment_150|end_1|3363_copies|UMI_pair_ACTAGGAG-GCACATTCTCTCGT--GAAGGAAG-GCGTACTGGAATGG|NP|none
GCACATTCTCTCGTAGGCAATCCTGGTTCTCCGTCCATTTTCGCCTCTCCAGAAATTCCGATCATTGATCCCTCGCTTGATCATCCGAATCAGTTCCATCACCATTGTTCCAACTCCCTTCACTGCTGCTCCAGCAGCCCCGGATCTCCTAGGGAGGGTTGAGCCTTGCATCAGAGAGCACATCCTAGGGTCCATTCCAGTACGCCTTCCTTC
>capture_2|sediment-52|fragment_150|end_2|3363_copies|UMI_pair_ACTAGGAG-GCACATTCTCTCGT--GAAGGAAG-GCGTACTGGAATGG|NP|none
GCGTACTGGAATGGACCCTAGGATGTGCTCTCTGATGCAAGGCTCAACCCTCCCTAGGAGATCCGGGGCTGCTGGAGCAGCAGTGAAGGGAGTTGGAACAATGGTGATGGAACTGATTCGGATGATCAAGCGAGGGATCAATGATCGGAATTTCTGGAGAGGCGAAAATGGACGGAGAACCAGGATTGCCTACGAGAGAATGTGCCTCCTAGT
>capture_2|sediment-52|fragment_193|end_1|2012_copies|UMI_pair_ACTAGGAG-AAATGGATGAGAGA--GATGTGTG-ATTTTCGCCTCTCC|NP|none
AAATGGATGAGAGAGTTGATCCTCTACGACAAAGAAGAGATCAGAAGAATTTGGCGTCAAGCTAATAATGGAGAGGATGCAACTGCTGGTCTCACTCATTTGATGATTTGGCATTCCAATCTGAATGATGCCACATACCAGAGAACAAGGGCACTTGTGCGTACTGGAATGGACCCTAGGATGTGCTCTCTAATGCAAGGCTCAACCCTCCCTAGGAGATCCGGGGCTGCTGGAGCAGCAGTGAAGGGAGTTGGAACAATGGTGATGGAACTGATTCGGATGATCAAGCGAGG
>capture_2|sediment-52|fragment_193|end_2|2012_copies|UMI_pair_ACTAGGAG-AAATGGATGAGAGA--GATGTGTG-ATTTTCGCCTCTCC|NP|none
ATTTTCGCCTCTCCAGAAATTCCGATCATTGATCCCTCGCTTGATCATCCGAATCAGTTCCATCACCATTGTTCCAACTCCCTTCACTGCTGCTCCAGCAGCCCCGGATCTCCTAGGGAGGGTTGAGCCTTGCATTAGAGAGCACATCCTAGGGTCCATTCCAGTACGCACAAGTGCCCTTGTTCTCTGGTATGTGGCATCATTCAGATTGGAATGCCAAATCATCAAATGAGTGAGACCAGCAGTTGCATCCTCTCCATTATTAGCTTGACGCCAAATTCTTCTGATCTCTT
>capture_2|sediment-52|fragment_426|end_1|3232_copies|UMI_pair_GAGACGAT-GCGCACTGGAATGG--GATCGAGT-GGCTTTCCCTCACT|NP|none
GCGCACTGGAATGGACCCTAGGATGTGCTCTCTGATGCAAGGCTCAACCCTCCCTAGGAGATCCGGGGCTGCTGGAGCAGCAGTGAAGGGAGTTGGAACAATGGTGATGGAACTGATTCGGATGATCAAGCGAGGGATCAATGATCGGAATTTCTGGAGAGGCGAAAATGGACGGAGAACCAGGATTGCCTACGAGAGAATGTGCAACATCCTCAAGGGAAAGTTCCAAACAGCAGCACAACGAGCAATGATGGACCAAGTGAGGGAAAGCCACTCGATC
>capture_2|sediment-52|fragment_426|end_2|3232_copies|UMI_pair_GAGACGAT-GCGCACTGGAATGG--GATCGAGT-GGCTTTCCCTCACT|NP|none
GGCTTTCCCTCACTTGGTCCATCATTGCTCGTTGTGCTGCTGTTTGGAACTTTCCCTTGAGGATGTTGCACATTCTCTCGTAGGCAATCCTGGTTCTCCGTCCATTTTCGCCTCTCCAGAAATTCCGATCATTGATCCCTCGCTTGATCATCCGAATCAGTTCCATCACCATTGTTCCAACTCCCTTCACTGCTGCTCCAGCAGCCCCGGATCTCCTAGGGAGGGTTGAGCCTTGCATCAGAGAGCACATCCTAGGGTCCATTCCAGTGCGCATCGTCNC
>capture_2|sediment-52|fragment_454|end_1|1497_copies|UMI_pair_CGGCTAAT-GGAACAAGTACCTG--TCGCTGTT-CTGGTTCTCCGTCC|NP|none
GGAACAAGTACCTGGAGGAACATCCCAGTGCTGGGAAGGATCCCAAGAAGACTGGAGGTCCAATCTACAGGAGGAGAGATGGCAAATGGATGAGAGAGTTGATCCTCTACGACAAAGAAGAGATCAGAAGAATTTGGCGTCAAGCTAATAATGGAGAGGATGCAACTGCTGGTCTCACTCATTTGATGATTTGGCATTCCAATCTGAATGATGCCACATACCAGAGAACAAGGGCACTTGTGCGTACTGGAATGGACCCTAGGATGTGCTCTCTGATGCAAGGCTCAACCCTC
>capture_2|sediment-52|fragment_454|end_2|1497_copies|UMI_pair_CGGCTAAT-GGAACAAGTACCTG--TCGCTGTT-CTGGTTCTCCGTCC|NP|none
CTGGTTCTCCGTCCATTTTCGCCTCTCCAGAAATTCCGATCATTGATCCCTCGCTTGATCATCCGAATCAGTTCCATCACCATTGTTCCAACTCCCTTCACTGCTGCTCCAGCAGCCCCGGATCTCCTAGGGAGGGTTGAGCCTTGCATCAGAGAGCACATCCTAGGGTCCATTCCAGTACGCACAAGTGCCCTTGTTCTCTGGTATGTGGCATCATTCAGATTGGAATGCCAAATCATCAAATGAGTGAGACCAGCAGTTGCATCCTCTCCATTATTAGCTTGACGCCAAA
>capture_2|sediment-52|fragment_528|end_1|218_copies|UMI_pair_GAAGGAAG-GAGATCTTCAATCT--GAAGGAAG-GATTCTACATACAG|NP|none
GAGATCTTCAATCTCAGCATTCCCAGGATTCCGGCTTTCCCTCACTTGGTCCATCATTGCTCGTTGTGCTGCTGTTTGGAACTTTCCCTTGAGGATGTTGCACATTCTCTCGTAGGCAAATCCTGGTTCTCCGTCCATTTTCGCCTCTCCAGAAATTCCGATCATTGATCCCTCGCTTGATCATCCGAATCAGTTCCATCACCATTGTTCCAACTCCCTTCACTGCTGCTCCAGCAGCCCCGGATCTCCTAGGGAGGGTTGAGCCTTGCATCAGAGAGCACATCCTAGGGTCC
>capture_2|sediment-52|fragment_528|end_2|218_copies|UMI_pair_GAAGGAAG-GAGATCTTCAATCT--GAAGGAAG-GATTCTACATACAG|NP|none
GATTCTACATACAGATGTGCACTGAGCTCAAACTCAGTGATTACGAAGGGAGGCTGATCCAAAACAGCATAACCATAGAAAGGATGGTTCTCTCGGCATTTGATGAGAGGAGGAACAAGTACCTGGAGGAACATCCCAGTGCTGGGAAGGATCCCAAGAAGACTGGAGGTCCAATCTACAGGAGGAGAGATGGCAAATGGATGAGAGAGTTGATCCTCTACGACAAAGAAGAGATCAGAAGAATTTGGCGTCAAGCTAATAATGGAGAGGATGCAACTGCTGGTCTCACNCA
>capture_2|sediment-52|fragment_539|end_1|1112_copies|UMI_pair_ATCCAGAG-AGCAGATCGTGCGA--CGCATGAT-CCAAGAAGACTGGA|NP|none
AGCAGATCGTGCGAGAAAGATGAGATCTTCAATCTCAGCATTCCCAGGATTCCGGCTTTCCCTCACTTGGTCCATCATTGCTCGTTGTGCTGCTGTTTGGAACTTTCCCTTGAGGATGTTGCACATTCTCTCGTAGGCAATCCTGGTTCTCCGTCCATTTTCGCCTCTCCAGAAATTCCGATCATTGATCCCTCGCTTGATCATCCGAATCAGTTCCATCACCATTGTTCCAACTCCCTTCACTGCTGCTCCAGCAGCCCCGGATCTCCTAGGGAGGGTTGAGCCTTNCATC
>capture_2|sediment-52|fragment_539|end_2|1112_copies|UMI_pair_ATCCAGAG-AGCAGATCGTGCGA--CGCATGAT-CCAAGAAGACTGGA|NP|none
CCAAGAAGACTGGAGGTCCAATCTACAGGAGGAGAGATGGCAAATGGATGAGAGAGTTGATCCTCTACGACAAAGAAGAGATCAGAAGAATTTGGCGTCAAGCTAATAATGGAGAGGATGCAACTGCTGGTCTCACTCATTTGATGATTTGGCATTCCAATCTGAATGATGCCACATACCAGAGAACAAGGGCACTTGTGCGTACTGGAATGGACCCTAGGATGTGCTCTCTGATGCAAGGCTCAACCCTCCCTAGGAGATCCGGGGCTGCTGGAGCAGCAGTGAAGGGAGTT
>capture_2|sediment-52|fragment_554|end_1|756_copies|UMI_pair_ATCCAGAG-TGCACATTCTCTCG--CTTAGGAC-GGCAAATGGATGAG|NP|none
TGCACATTCTCTCGTAGGCAATCCTGGTTCTCCGTCCATTTTCGCCTCTCCAGAAATTCCGATCATTGATCCCTCGCTTGATCATCCGAATCAGTTCCATCACCATTGTTCCAACTCCCTTCACTGCTGCTCCAGCAGCCCCGGATCTCCTAGGGAGGGTTGAGCCTTGCATCAGAGAGCACATCCTAGGGTCCATTCCAGTACGCACAAGTGCCCTTGTTCTCTGGTATGTGGCATCATTCAGATTGGAATGCCAAATCATCAAATGAGTGAGACCAGCAGTTGCATCCTCC
>capture_2|sediment-52|fragment_554|end_2|756_copies|UMI_pair_ATCCAGAG-TGCACATTCTCTCG--CTTAGGAC-GGCAAATGGATGAG|NP|none
GGCAAATGGATGAGAGAGTTGATCCTCTACGACAAAGAAGAGATCAGAAGAATTTGGCGTCAAGCTAATAATGGAGAGGATGCAACTGCTGGTCTCACTCATTTGATGATTTGGCATTCCAATCTGAATGATGCCACATACCAGAGAACAAGGGCACTTGTGCGTACTGGAATGGACCCTAGGATGTGCTCTCTGATGCAAGGCTCAACCCTCCCTAGGAGATCCGGGGCTGCTGGAGCAGCAGTGAAGGGAGTTGGAACAATGGTGATGGAACTGATTCGGATGATCAAGCG
>capture_2|sediment-52|fragment_702|end_1|807_copies|UMI_pair_GAGACGAT-GGCAAATGGATGAG--GATGTGTG-GTCCATTTTCGCCT|NP|none
GGCAAATGGATGAGAGAGTTGATCCTCTACGACAAAGAAGAGATCAGAAGAATTTGGCGTCAAGCTAATAATGGAGAGGATGCAACTGCTGGTCTCACTCATTTGATGATTTGGCATTCCAATCTGAATGATGCCACATACCAGAGAACAAGGGCACTTGTGCGTACTGGAATGGACCCTAGGATGTGCTCTCTGATGCAAGGCTCAACCCTCCCTAGGAGATCCGGGGCTGCTGGAGCAGCAGTGAAGGGAGTTGGAACAATGGTGATGGAACTGATTCGGATGATCAAGCG
>capture_2|sediment-52|fragment_702|end_2|807_copies|UMI_pair_GAGACGAT-GGCAAATGGATGAG--GATGTGTG-GTCCATTTTCGCCT|NP|none
GTCCATTTTCGCCTCTCCAGAAATTCCGATCATTGATCCCTCGCTTGATCATCCGAATCAGTTCCATCACCATTGTTCCAACTCCCTTCACTGCTGCTCCAGCAGCCCCGGATCTCCTAGGGAGGGTTGAGCCTTGCATCAGAGAGCACATCCTAGGGTCCATTCCAGTACGCACAAGTGCCCTTGTTCTCTGGTATGTGGCATCATTCAGATTGGAATGCCAAATCATCAAATGAGTGAGACCAGCAGTTGCATCCTCTCCATTATTAGCTTGACGCCAAATTCTTCTGATC
>capture_2|sediment-52|fragment_758|end_1|411_copies|UMI_pair_ACGACTTG-GCTCGTTGTGCTGC--ACTAGGAG-ACGCCAGAATGCCA|NP|none
GCTCGTTGTGCTGCTGTTTGGAACTTTCCCTTGAGGATGTTGCACATTCTCTCGTAGGCAATCCTGGTTCTCCGTCCATTTTCGCCTCTCCAGAAATTCCGATCATTGATCCCTCGCTTGATCATCCGAATCAGTTCCATCACCATTGTTCCAACTCCCTTCACTGCTGCTCCAGCAGCCCCGGATCTCCTAGGGAGGGTTGAGCCTTGCATCAGAGAGCACATCCTAGGGTCCATTCCAGTACGCACAAGTGCCCTTGTTCTCTGGTATGTGGCATCATTCAGATTGGAAT
>capture_2|sediment-52|fragment_758|end_2|411_copies|UMI_pair_ACGACTTG-GCTCGTTGTGCTGC--ACTAGGAG-ACGCCAGAATGCCA|NP|none
ACGCCAGAATGCCACTGAAATCAGAGCATCTGTTGGAAGAATGGTTGGCGGAATCGGGAGATTCTACATACAGATGTGCACTGAGCTCAAACTCAGTGATTACGAAGGGAGGCTGATCCAAAACAGCATAACCATAGAAAGGATGGTTCTCTCGGCATTTGATGAGAGGAGGAACAAGTACCTGGAGGAACATCCCAGTGCTGGGAAGGATCCCAAGAAGACTGGAGGTCCAATCTACAGGAGGAGAGATGGCAAATGGATGAGAGAGTTGATCCTCTACGACAAAGAAG
>capture_2|sediment-52|fragment_775|end_1|928_copies|UMI_pair_TGGACTCT-CTGGAATGGACCCT--TTCCAAGG-AGAAAGATGAGATC|NP|none
CTGGAATGGACCCTAGGATGTGCTCTCTGATGCAAGGCTCAACCCTCCCTAGGAGATCCGGGGCTGCTGGAGCAGCAGTGAAGGGAGTTGGAACAATGGTGATGGAACTGATTCGGATGATCAAGCGAGGGATCAATGATCGGAATTTCTGGAGAGGCGAAAATGGACGGAGAACCAGGATTGCCTACGAGAGAATGTGCAACATCCTCAAGGGAAAGTTCCAAACAGCAGCACAACGAGCAATGATGGACCAAGTGAGGGAAAGCCGGAATCCTGGGAATGCTGAGATTGA
>capture_2|sediment-52|fragment_775|end_2|928_copies|UMI_pair_TGGACTCT-CTGGAATGGACCCT--TTCCAAGG-AGAAAGATGAGATC|NP|none
AGAAAGATGAGATCTTCAATCTCAGCATTCCCAGGATTCCGGCTTTCCCTCACTTGGTCCATCATTGCTCGTTGTGCTGCTGTTTGGAACTTTCCCTTGAGGATGTTGCACATTCTCTCGTAGGCAATCCTGGTTCTCCGTCCATTTTCGCCTCTCCAGAAATTCCGATCATTGATCCCTCGCTTGATCATCCGAATCAGTTCCATCACCATTGTTCCAACTCCCTTCACTGCTGCTCCAGCAGCCCCGGATCTCCTAGGGAGGGTTGAGCCTTGCATCAGAGAGCACATCCT
>capture_2|sediment-52|fragment_859|end_1|217_copies|UMI_pair_ACCACGAT-CTTTCCCTTGAGGA--ACTAGGAG-CTGATCCAAAACAG|NP|none
CTTTCCCTTGAGGATGTTGCACATTCTCTCGTAGGCAATCCTGGTTCTCCGTCCATTTTCGCCTCTCCAGAAATTCCGATCATTGATCCCTCGCTTGATCATCCGAATCAGTTCCATCACCATTGTTCCAACTCCCTTCACTGCTGCTCCAGCAGCCCCGGATCTCCTAGGGAGGGTTGAGCCTTGCATCAGAGAGCACATCCTAGGGTCCATTCCAGTACGCACAAGTGCCCTTGTTCTCTGGTATGTGGCATCATTCAGATTGGAATGCCAAATCATCAAATGAGTGAGA
>capture_2|sediment-52|fragment_859|end_2|217_copies|UMI_pair_ACCACGAT-CTTTCCCTTGAGGA--ACTAGGAG-CTGATCCAAAACAG|NP|none
CTGATCCAAAACAGCATAACCATAGAAAGGATGGTTCTCTCGGCATTTGATGAGAGGAGGAACAAGTACCTGGAGGAACATCCCAGTGCTGGGAAGGATCCCAAGAAGACTGGAGGTCCAATCTACAGGAGGAGAGATGGCAAATGGATGAGAGAGTTGATCCTCTACGACAAAGAAGAGATCAGAAGAATTTGGCGTCAAGCTAATAATGGAGAGGATGCAACTGCTGGTCTCACTCATTTGATGATTTGGCATTCCAATCTGAATGATGCCACATACCANANAACAAGGG
>capture_2|sediment-52|fragment_1007|end_1|91_copies|UMI_pair_ACTAGGAG-GGCGTTTCAAGGCA--GAGACGAT-GGCAGACAGGACTT|NP|none
GGCGTTTCAAGGCACCAAACGATCCTATGAACAAATGGAAACTGGTGGGGAACGCCAGAATGCCACTGAAATCAGAGCATCTGTTGGAAGAATGGTTGGCGGAATCGGGAGATTCTACATACAGATGTGCACTGAGCTCAAACTCAGTGATTACGAAGGGAGGCTGATCCAAAACAGCATAACCATAGAAAGGATGGTTCTCTCGGCATTTGATGAGAGGAGGAACAAGTACCTGGAGGAACATCCCAGTGCTGGGAAGGATCCCAAGAAGACTGGAGGNCCAANCNANAG
>capture_2|sediment-52|fragment_1007|end_2|91_copies|UMI_pair_ACTAGGAG-GGCGTTTCAAGGCA--GAGACGAT-GGCAGACAGGACTT|NP|none
GGCAGACAGGACTTATGAGCCACTGATCCCCTCAGGATGAGAGCAGATCGTGCGAGAAAGATGAGATCTTCAATCTCAGCATTCCCAGGATTCCGGCTTTCCCTCACTTGGTCCATCATTGCTCGTTGTGCTGCTGTTTGGAACTTTCCCTTGAGGATGTTGCACATTCTCTCGTAGGCAATCCTGGTTCTCCGTCCATTTTCGCCTCTCCAGAAATTCCGATCATTGATCCCTCGCTTGATCATCCGAATCAGTTCCATCACCATTGTTCCAACTCCCTTCACTGCTGCTCC
>capture_2|Undetermined|fragment_33|end_1|377_copies|UMI_pair_GATGTGTG-AATTTGGCGTCAAG--TTGCAGAC-CATCATTGCTCGTT|NP|none
AATTTGGCGTCAAGCTAATAATGGAGAGGATGCAACTGCTGGTCTCACTCATTTGATGATTTGGCATTCCAATCTGAATGATGCCACATACCAGAGAACAAGGGCACTTGTGCGTACTGGAATGGACCCTAGGATGTGCTCTCTAATGCAAGGCTCAACCCTCCCTAGGAGATCCGGGGCTGCTGGAGCAGCAGTGAAGGGAGTTGGAACAATGGTGATGGAACTGATTCGGATGATCAAGCGAGGGATCAATGATCGGAATTTCTGGAGAGGCGAAAATGGACGGANAACC
>capture_2|Undetermined|fragment_33|end_2|377_copies|UMI_pair_GATGTGTG-AATTTGGCGTCAAG--TTGCAGAC-CATCATTGCTCGTT|NP|none
CATCATTGCTCGTTGTGCTGCTGTTTGGAACTTTCCCTTGAGGATGTTGCACATTCTCTCGTAGGCAATCCTGGTTCTCCGTCCATTTTCGCCTCTCCAGAAATTCCGATCATTGATCCCTCGCTTGATCATCCGAATCAGTTCCATCACCATTGTTCCAACTCCCTTCACTGCTGCTCCAGCAGCCCCGGATCTCCTAGGGAGGGTTGAGCCTTGCATTAGAGAGCACATCCTAGGGTCCATTCCAGTACGCACAAGTGCCCTTGTTCTCTGGTATGTGGCATCATTC
>capture_1|sediment-52|fragment_271|end_1|3988_copies|UMI_pair_ACGTTCAG-GGCTGCTGGAGCAG--ATCCAGAG-GCAAGTCCATACAC|NP|none
GGCTGCTGGAGCAGCAGTGAAGGGAGTTGGAACAATGGTGATGGAACTGATTCGGATGATCAAGCGAGGGATCAATGATCGGAATTTCTGGAGAGGCGAAAATGGACGGAGAACCAGGATTGCCTACGAGAGAATGTGCAACATCCTCAAGGGAAAGTTCCAAACAGCAGCACAACGAGCAATGATGGACCAAGTGAGGGAAAGCCGGAATCCTGGGAATGCTGAGATTGAAGATCTCATCTTTCTCGCACGATCTGCTCTCATCCTGAGGGGATCAGTGGCTCATAAGTCCT
>capture_1|sediment-52|fragment_271|end_2|3988_copies|UMI_pair_ACGTTCAG-GGCTGCTGGAGCAG--ATCCAGAG-GCAAGTCCATACAC|NP|none
GCAAGTCCATACACGCAAGCAGGCAGACAGGACTTATGAGCCACTGATCCCCTCAGGATGAGAGCAGATCGTGCGAGAAAGATGAGATCTTCAATCTCAGCATTCCCAGGATTCCGGCTTTCCCTCACTTGGTCCATCATTGCTCGTTGTGCTGCTGTTTGGAACTTTCCCTTGAGGATGTTGCACATTCTCTCGTAGGCAATCCTGGTTCTCCGTCCATTTTCGCCTCTCCAGAAATTCCGATCATTGATCCCTCGCTTGATCATCCGAATCAGTTCCATCACCATTGTTCC
>capture_2|sediment-52|fragment_184|end_1|1663_copies|UMI_pair_ACGTTCAG-GGCTGCTGGAGCAG--ATCCAGAG-GCAAGTCCATACAC|NP|none
GGCTGCTGGAGCAGCAGTGAAGGGAGTTGGAACAATGGTGATGGAACTGATTCGGATGATCAAGCGAGGGATCAATGATCGGAATTTCTGGAGAGGCGAAAATGGACGGAGAACCAGGATTGCCTACGAGAGAATGTGCAACATCCTCAAGGGAAAGTTCCAAACAGCAGCACAACGAGCAATGATGGACCAAGTGAGGGAAAGCCGGAATCCTGGGAATGCTGAGATTGAAGATCTCATCTTTCTCGCACGATCTGCTCTCATCCTGAGGGGATCAGTGGCTCATAAGTCCT
>capture_2|sediment-52|fragment_184|end_2|1663_copies|UMI_pair_ACGTTCAG-GGCTGCTGGAGCAG--ATCCAGAG-GCAAGTCCATACAC|NP|none
GCAAGTCCATACACGCAAGCAGGCAGACAGGACTTATGAGCCACTGATCCCCTCAGGATGAGAGCAGATCGTGCGAGAAAGATGAGATCTTCAATCTCAGCATTCCCAGGATTCCGGCTTTCCCTCACTTGGTCCATCATTGCTCGTTGTGCTGCTGTTTGGAACTTTCCCTTGAGGATGTTGCACATTCTCTCGTAGGCAATCCTGGTTCTCCGTCCATTTTCGCCTCTCCAGAAATTCCGATCATTGATCCCTCGCTTGATCATCCGAATCAGTTCCATCACCATTGTTCC
>capture_1|sediment-52|fragment_71|end_1|542_copies|UMI_pair_CTTAGGAC-CAAGTCCATACACG--TTGCAGAC-CTGATCCAAAACAG|NP|none
CAAGTCCATACACGCAAGCAGGCAGACAGGACTTATGAGCCACTGATCCCCTCAGGATGAGAGCAGATCGTGCGAGAAAGATGAGATCTTCAATCTCAGCATTCCCAGGATTCCGGCTTTCCCTCACTTGGTCCATCATTGCTCGTTGTGCTGCTGTTTGGAACTTTCCCTTGAGGATGTTGCACATTCTCTCGTAGGCAATCCTGGTTCTCCGTCCATTTTCGCCTCTCCAGAAATTCCGATCATTGATCCCTCGCTTGATCATCCGAATCAGTTCCATCACCATTGTTCC
>capture_1|sediment-52|fragment_71|end_2|542_copies|UMI_pair_CTTAGGAC-CAAGTCCATACACG--TTGCAGAC-CTGATCCAAAACAG|NP|none
CTGATCCAAAACAGCATAACCATAGAAAGGATGGTTCTCTCGGCATTTGATGAGAGGAGGAACAAGTACCTGGAGGAACATCCCAGTACTGGGAAGGATCCCAAGAAGACTGGAGGTCCAATCTACAGGAGGAGAGATGGCAAATGGATGAGAGAGTTGATCCTCTACGACAAAGAAGAGATCAGAAGAATTTGGCGTCAAGCTAATAATGGAGAGGATGCAACTGCTGGTCTCACTCATTTGATGATTTGGCATTCCAATCTGAATGATGCCACATACCANANAANAANG
>capture_1|sediment-52|fragment_513|end_1|394_copies|UMI_pair_ATCCAGAG-GCTACAGCAAGTCC--TTCGTTGG-AAATGGATGAGAGA|NP|none
GCTACAGCAAGTCCATACACGCAAGCAGGCAGACAGGACTTATGAGCCACTGATCCCCTCAGGATGAGAGCAGATCGTGCGAGAAAGATGAGATCTTCAATCTCAGCATTCCCAGGATTCCGGCTTTCCCTCACTTGGTCCATCATTGCTCGTTGTGCTGCTGTTTGGAACTTTCCCTTGAGGATGTTGCACATTCTCTCGTAGGCAATCCTGGTTCTCCGTCCATTTTCGCCTCTCCAGAAATTCCGATCATTGATCCCTCGCTTGATCATCCGAATCAGTTCCATCACCA
>capture_1|sediment-52|fragment_513|end_2|394_copies|UMI_pair_ATCCAGAG-GCTACAGCAAGTCC--TTCGTTGG-AAATGGATGAGAGA|NP|none
AAATGGATGAGAGAGTTGATCCTCTACGACAAAGAAGAGATCAGAAGAATTTGGCGTCAAGCTAATAATGGAGAGGATGCAACTGCTGGTCTCACTCATTTGATGATTTGGCATTCCAATCTGAATGATGCCACATACCAGAGAACAAGGGCACTTGTGCGTACTGGAATGGACCCTAGGATGTGCTCTCTAATGCAAGGCTCAACCCTCCCTAGGAGATCCGGGGCTGCTGGAGCAGCAGTGAAGGGAGTTGGAACAATGGTGATGGAACTGATTCGGATGATCAAGCGAGG
>capture_1|sediment-52|fragment_868|end_1|1438_copies|UMI_pair_ACCACGAT-CCACTGGCTACAGC--TTGCGAAG-GCAAGGCTCAACCC|NP|none
CCACTGGCTACAGCAAGTCCATACACGCAAGCAGGCAGACAGGACTTATGAGCCACTGATCCCCTCAGGATGAGAGCAGATCGTGCGAGAAAGATGAGATCTTCAATCTCAGCATTCCCAGGATTCCGGCTTTCCCTCACTTGGTCCATCATTGCTCGTTGTGCTGCTGTTTGGAACTTTCCCTTGAGGATGTTGCACATTCTCTCGTAGGCAATCCTGGTTCTCCGTCCATTTTCGCCTCTCCAGAAATTCCGATCATTGATCCCTCGCTTGATCATCCGAATCAGTTCCA
>capture_1|sediment-52|fragment_868|end_2|1438_copies|UMI_pair_ACCACGAT-CCACTGGCTACAGC--TTGCGAAG-GCAAGGCTCAACCC|NP|none
GCAAGGCTCAACCCTCCCTAGGAGATCCGGGGCTGCTGGAGCAGCAGTGAAGGGAGTTGGAACAATGGTGATGGAACTGATTCGGATGATCAAGCGAGGGATCAATGATCGGAATTTCTGGAGAGGCGAAAATGGACGGAGAACCAGGATTGCCTACGAGAGAATGTGCAACATCCTCAAGGGAAAGTTCCAAACAGCAGCACAACGAGCAATGATGGACCAAGTGAGGGAAAGCCGGAATCCTGGGAATGCTGAGATTGAAGATCTCATCTTTCTCGCACGATCTGCTCTC
>capture_1|sediment-52|fragment_1035|end_1|213_copies|UMI_pair_ACTGAGGT-GATTCTACATACAG--GATGTGTG-CAAGTCCATACACG|NP|none
GATTCTACATACAGATGTGCACTGAGCTCAAACTCAGTGATTACGAAGGGAGGCTGATCCAAAACAGCATAACCATAGAAAGGATGGTTCTCTCGGCATTTGATGAGAGGAGGAACAAGTACCTGGAGGAACATCCCAGTGCTGGGAAGGATCCCAAGAAGACTGGAGGTCCAATCTACAGGAGGAGAGATGGCAAATGGATGAGAGAGTTGATCCTCTACGACAAAGAAGAGATCAGAAGAATTTGGCGTCAAGCTAATAATGGAGAGGATGCAACTGCNGGTCNCACNCA
>capture_1|sediment-52|fragment_1035|end_2|213_copies|UMI_pair_ACTGAGGT-GATTCTACATACAG--GATGTGTG-CAAGTCCATACACG|NP|none
CAAGTCCATACACGCAAGCAGGCAGACAGGACTTATGAGCCACTGATCCCCTCAGGATGAGAGCAGATCGTGCGAGAAAGATGAGATCTTCAATCTCAGCATTCCCAGGATTCCGGCTTTCCCTCACTTGGTCCATCATTGCTCGTTGTGCTGCTGTTTGGAACTTTCCCTTGAGGATGTTGCACATTCTCTCGTAGGCAATCCTGGTTCTCCGTCCATTTTCGCCTCTCCAGAAATTCCGATCATTGATCCCTCGCTTGATCATCCGAATCAGTTCCATCACCATTGTTCC
>capture_1|sediment-52|fragment_1091|end_1|266_copies|UMI_pair_CGCATGAT-GAAAAAGGGAGGCT--GCTATCCT-CTGGCTACAGCAAG|NP|none
GAAAAAGGGAGGCTGATCCAAAACAGCATAACCATAGAAAGGATGGTTCTCTCGGCATTTGATGAGAGGAGGAACAAGTACCTGGAGGAACATCCCAGTGCTGGGAAGGATCCCAAGAAGACTGGAGGTCCAATCTACAGGAGGAGAGATGGCAAATGGATGAGAGAGTTGATCCTCTACGACAAAGAAGAGATCAGAAGAATTTGGCGTCAAGCTAATAATGGAGAGGATGCAACTGCTGGTCTCACTCATTTGATGATTTGGCATTCCAATCTGAATGATGCCACATACC
>capture_1|sediment-52|fragment_1091|end_2|266_copies|UMI_pair_CGCATGAT-GAAAAAGGGAGGCT--GCTATCCT-CTGGCTACAGCAAG|NP|none
CTGGCTACAGCAAGTCCATACACGCAAGCAGGCAGACAGGACTTATGAGCCACTGATCCCCTCAGGATGAGAGCAGATCGTGCGAGAAAGATGAGATCTTCAATCTCAGCATTCCCAGGATTCCGGCTTTCCCTCACTTGGTCCATCATTGCTCGTTGTGCTGCTGTTTGGAACTTTCCCTTGAGGATGTTGCACATTCTCTCGTAGGCAATCCTGGTTCTCCGTCCATTTTCGCCTCTCCAGAAATTCCGATCATTGATCCCTCGCTTGATCATCCGAATCANTTCCATCAC
>capture_1|sediment-52|fragment_1096|end_1|91_copies|UMI_pair_ACTAGGAG-GTGAAAGCAGGGTA--TCGCTGTT-TGCACATTCTCTCG|NP|none
GTGAAAGCAGGGTAGATAATCACTCACTGAGTGACATCCACATCATGGCGTCTCAAGGCACCAAACGATCCTATGAACAAATGGAAACTGGTGGGGAACGCCAGAATGCCACTGAAATCAGAGCATCTGTTGGAAGAATGGTTGGCGGAATCGGGAGATTCTACATACAGATGTGCACTGAGCTCAAACTCAGTGATTACGAAGGGAGGCTGATCCAAAACAGCATAACCATAGAAAGGATGGTTCTCTCGGCATTTGATGAGAGGAGGAACAAGTACCTGGAGGAANANCCC
>capture_1|sediment-52|fragment_1096|end_2|91_copies|UMI_pair_ACTAGGAG-GTGAAAGCAGGGTA--TCGCTGTT-TGCACATTCTCTCG|NP|none
TGCACATTCTCTCGTAGGCAATCCTGGTTCTCCGTCCATTTTCGCCTCTCCAGAAATTCCGATCATTGATCCCTCGCTTGATCATCCGAATCAGTTCCATCACCATTGTTCCAACTCCCTTCACTGCTGCTCCAGCAGCCCCGGATCTCCTAGGGAGGGTTGAGCCTTGCATCAGAGAGCACATCCTAGGGTCCATTCCAGTACGCACAAGTGCCCTTGTTCTCTGGTATGTGGCATCATTCAGATTGGAATGCCAAATCATCAAATGAGTGAGACCAGCAGTTGCATCCTC
>capture_2|sediment-52|fragment_408|end_1|2541_copies|UMI_pair_ACCACGAT-CCACTGGCTACAGC--TTGCGAAG-GCAAGGCTCAACCC|NP|none
CCACTGGCTACAGCAAGTCCATACACGCAAGCAGGCAGACAGGACTTATGAGCCACTGATCCCCTCAGGATGAGAGCAGATCGTGCGAGAAAGATGAGATCTTCAATCTCAGCATTCCCAGGATTCCGGCTTTCCCTCACTTGGTCCATCATTGCTCGTTGTGCTGCTGTTTGGAACTTTCCCTTGAGGATGTTGCACATTCTCTCGTAGGCAATCCTGGTTCTCCGTCCATTTTCGCCTCTCCAGAAATTCCGATCATTGATCCCTCGCTTGATCATCCGAATCAGTTCCA
>capture_2|sediment-52|fragment_408|end_2|2541_copies|UMI_pair_ACCACGAT-CCACTGGCTACAGC--TTGCGAAG-GCAAGGCTCAACCC|NP|none
GCAAGGCTCAACCCTCCCTAGGAGATCCGGGGCTGCTGGAGCAGCAGTGAAGGGAGTTGGAACAATGGTGATGGAACTGATTCGGATGATCAAGCGAGGGATCAATGATCGGAATTTCTGGAGAGGCGAAAATGGACGGAGAACCAGGATTGCCTACGAGAGAATGTGCAACATCCTCAAGGGAAAGTTCCAAACAGCAGCACAACGAGCAATGATGGACCAAGTGAGGGAAAGCCGGAATCCTGGGAATGCTGAGATTGAAGATCTCATCTTTCTCGCACGATCTGCTCTC
>capture_2|sediment-52|fragment_574|end_1|477_copies|UMI_pair_ACTAGGAG-GTGAAAGCAGGGTA--TCGCTGTT-TGCACATTCTCTCG|NP|none
GTGAAAGCAGGGTAGATAATCACTCACTGAGTGACATCCACATCATGGCGTCTCAAGGCACCAAACGATCCTATGAACAAATGGAAACTGGTGGGGAACGCCAGAATGCCACTGAAATCAGAGCATCTGTTGGAAGAATGGTTGGCGGAATCGGGAGATTCTACATACAGATGTGCACTGAGCTCAAACTCAGTGATTACGAAGGGAGGCTGATCCAAAACAGCATAACCATAGAAAGGATGGTTCTCTCGGCATTTGATGAGAGGAGGAACAAGTACCTGGAGGAANANCCC
>capture_2|sediment-52|fragment_574|end_2|477_copies|UMI_pair_ACTAGGAG-GTGAAAGCAGGGTA--TCGCTGTT-TGCACATTCTCTCG|NP|none
TGCACATTCTCTCGTAGGCAATCCTGGTTCTCCGTCCATTTTCGCCTCTCCAGAAATTCCGATCATTGATCCCTCGCTTGATCATCCGAATCAGTTCCATCACCATTGTTCCAACTCCCTTCACTGCTGCTCCAGCAGCCCCGGATCTCCTAGGGAGGGTTGAGCCTTGCATCAGAGAGCACATCCTAGGGTCCNTTCCAGTACGCACAAGTGCCCTTGTTCTCTGGTATGTGGCATCATTCAGATTGGAATGCCAAATCATCAAATGAGTGAGACCAGCAGTTGCATCCTC
>capture_2|sediment-52|fragment_629|end_1|260_copies|UMI_pair_CGCATGAT-GAAAAAGGGAGGCT--GCTATCCT-CTGGCTACAGCAAG|NP|none
GAAAAAGGGAGGCTGATCCAAAACAGCATAACCATAGAAAGGATGGTTCTCTCGGCATTTGATGAGAGGAGGAACAAGTACCTGGAGGAACATCCCAGTGCTGGGAAGGATCCCAAGAAGACTGGAGGTCCAATCTACAGGAGGAGAGATGGCAAATGGATGAGAGAGTTGATCCTCTACGACAAAGAAGAGATCAGAAGAATTTGGCGTCAAGCTAATAATGGAGAGGATGCAACTGCTGGTCTCACTCATTTGATGATTTGGCATTCCAATCTGAATGATGCCACATACC
>capture_2|sediment-52|fragment_629|end_2|260_copies|UMI_pair_CGCATGAT-GAAAAAGGGAGGCT--GCTATCCT-CTGGCTACAGCAAG|NP|none
CTGGCTACAGCAAGTCCATACACGCAAGCAGGCAGACAGGACTTATGAGCCACTGATCCCCTCAGGATGAGAGCAGATCGTGCGAGAAAGATGAGATCTTCAATCTCAGCATTCCCAGGATTCCGGCTTTCCCTCACTTGGTCCATCATTGCTCGTTGTGCTGCTGTTTGGAACTTTCCCTTGAGGATGTTGCACATTCTCTCGTAGGCAATCCTGGTTCTCCGTCCATTTTCGCCTCTCCAGAAATTCNGATCATTGATCCCTCGCTTNATCATCCGAATCAGTTCCATCAC
>capture_1|sediment-23|fragment_1|end_1|9076_copies|UMI_pair_CGCATGAT-TGAAGACTTGACTG--GAAGGAAG-CTCTCATCCTGAGG|NP|none
TGAAGACTTGACTGTTTTGGAGCAGACGGAAAGGATCAATTCCGACTAGAGAGTATCCTTCTCTTTCAAAGTCATATCCACTGGCTACAGCAAGTCCATACACGCAAGCAGGCAGACAGGACTTATGAGCCACTGATCCCCTCAGGATGAGAGCTTCCTTC
>capture_1|sediment-23|fragment_1|end_2|9076_copies|UMI_pair_CGCATGAT-TGAAGACTTGACTG--GAAGGAAG-CTCTCATCCTGAGG|NP|none
CTCTCATCCTGAGGGGATCAGTGGCTCATAAGTCCTGTCTGCCTGCTTGCGTGTATGGACTTGCTGTAGCCAGTGGATATGACTTTGAAAGAGAAGGATACTCTCTAGTCGGAATTGATCCTTTCCGTCTGCTCCAAAACAGTCAAGTCTTCAATCATGCG
>capture_2|sediment-23|fragment_1|end_1|7740_copies|UMI_pair_CGCATGAT-TGAAGACTTGACTG--GAAGGAAG-CTCTCATCCTGAGG|NP|none
TGAAGACTTGACTGTTTTGGAGCAGACGGAAAGGATCAATTCCGACTAGAGAGTATCCTTCTCTTTCAAAGTCATATCCACTGGCTACAGCAAGTCCATACACGCAAGCAGGCAGACAGGACTTATGAGCCACTGATCCCCTCAGGATGAGAGCTTCCTTC
>capture_2|sediment-23|fragment_1|end_2|7740_copies|UMI_pair_CGCATGAT-TGAAGACTTGACTG--GAAGGAAG-CTCTCATCCTGAGG|NP|none
CTCTCATCCTGAGGGGATCAGTGGCTCATAAGTCCTGTCTGCCTGCTTGCGTGTATGGACTTGCTGTAGCCAGTGGATATGACTTTGAAAGAGAAGGATACTCTCTAGTCGGAATTGATCCTTTCCGTCTGCTCCAAAACAGTCAAGTCTTCAATCATGCG
>capture_1|sediment-46|fragment_46|end_1|6344_copies|UMI_pair_ACGGAACA-CTGGAATGGACCCT--ACTAGGAG-GGATTCCGGCTTTC|NP|none
CTGGAATGGACCCTAGGATGTGCTCTCTGATGCAAGGTTCAACCCTTCCGAGGAGATCCGGGGCTGCTGGAGCGGCAGTGAAAGGAGTTGGAACAATGGTGATGGAATTGATCCGGATGATCAAGCGAGGGATCAATGATCGGAATTTCTGGAGAGGCGAAAACGGGCGGAGAACCAGGATTGCCTACGAGAGAATGTGCAACATCCTCAAAGGAAAGTTCCAAACAGCAGCACAACGAGCAATGATGGACCAAGTGAGGGAAAGCCGGAATCCCTCCTAGT
>capture_1|sediment-46|fragment_46|end_2|6344_copies|UMI_pair_ACGGAACA-CTGGAATGGACCCT--ACTAGGAG-GGATTCCGGCTTTC|NP|none
GGATTCCGGCTTTCCCTCACTTGGTCCATCATTGCTCGTTGTGCTGCTGTTTGGAACTTTCCTTTGAGGATGTTGCACATTCTCTCGTAGGCAATCCTGGTTCTCCGCCCGTTTTCGCCTCTCCAGAAATTCCGATCATTGATCCCTCGCTTGATCATCCGGATCAATTCCATCACCATTGTTCCAACTCCTTTCACTGCCGCTCCAGCAGCCCCGGATCTCCTCGGAAGGGTTGAACCTTGCATCAGAGAGCACATCCTAGGGTCCATTCCAGTGTTCCGT
>capture_2|sediment-46|fragment_52|end_1|1397_copies|UMI_pair_ACGGAACA-CTGGAATGGACCCT--ACTAGGAG-GGATTCCGGCTTTC|NP|none
CTGGAATGGACCCTAGGATGTGCTCTCTGATGCAAGGTTCAACCCTTCCGAGGAGATCCGGGGCTGCTGGAGCGGCAGTGAAAGGAGTTGGAACAATGGTGATGGAATTGATCCGGATGATCAAGCGAGGGATCAATGATCGGAATTTCTGGAGAGGCGAAAACGGGCGGAGAACCAGGATTGCCTACGAGAGAATGTGCAACATCCTCAAAGGAAAGTTCCAAACAGCAGCACAACGAGCAATGATGGACCAAGTGAGGGAAAGCCGGAATCCCNCCNAGT
>capture_2|sediment-46|fragment_52|end_2|1397_copies|UMI_pair_ACGGAACA-CTGGAATGGACCCT--ACTAGGAG-GGATTCCGGCTTTC|NP|none
GGATTCCGGCTTTCCCTCACTTGGTCCATCATTGCTCGTTGTGCTGCTGTTTGGAACTTTCCTTTGAGGATGTTGCACATTCTCTCGTAGGCAATCCTGGTTCTCCGCCCGTTTTCGCCTCTCCAGAAATTCCGATCATTGATCCCTCGCTTGATCATCCGGATCAATTCCATCACCATTGTTCCAACTCCTTTCACTGCCGCTCCAGCAGCCCCGGATCTCCTCGGAAGGGTTGAACCTTGCATCAGAGAGCACATCCTAGGGTCCATTCCAGTGTTCCGT
>capture_1|sediment-46|fragment_58|end_1|1244_copies|UMI_pair_GATGTGTG-GAATTGATCCGGAT--TTGCAGAC-GAGACTGAAGACTT|NP|none
GAATTGATCCGGATGATCAAGCGAGGGATCAATGATCGGAATTTCTGGAGAGGCGAAAACGGGCGGAGAACCAGGATTGCCTACGAGAGAATGTGCAACATCCTCAAAGGAAAGTTCCAAACAGCAGCACAACGAGCAATGATGGACCAAGTGAGGGAAAGCCGGAATCCTGGGAATGCTGAGATTGAAGATCTCATCTTTCTCGCACGATCTGCTCTCATTCTGAGGGGATCAGTGGCTCATAAATCCTGTCTGCCTGCTTGTGTGTATGGACTTGCTGTAGCCAGTGGAT
>capture_1|sediment-46|fragment_58|end_2|1244_copies|UMI_pair_GATGTGTG-GAATTGATCCGGAT--TTGCAGAC-GAGACTGAAGACTT|NP|none
GAGACTGAAGACTTGACTGTTTTGGAGCAGACGGAAAGGATCAATCCCGACTAGAGAGTATCCCTCTCTTTCAAAGTCATATCCACTGGCTACAGCAAGTCCATACACACAAGCAGGCAGACAGGATTTATGAGCCACTGATCCCCTCAGAATGAGAGCAGATCGTGCGAGAAAGATGAGATCTTCAATCTCAGCATTCCCAGGATTCCGGCTTTCCCTCACTTGGTCCATCATTGCTCGTTGTGCTGCTGTTTGGAACTTTCCTTTGAGGATNTTGCACATTCTCTCGTAGG
>capture_1|sediment-50|fragment_78|end_1|2686_copies|UMI_pair_GAAGGAAG-GGGATTTCTGGAGA--TCGCTGTT-AGCAGATCGTGCGA|NP|none
GGGATTTCTGGAGAGGCGAAAACGGACGGAGAACCAGGATTGCCTACGAGAGAATGTGCAACATCCTCAAGGGAAAGTTCCAAACAGCAGCACAACGAGCAATGATGGACCAAGTGAGGGAAAGCCGGAATCCTGGGAATGCTGAGATTGAAGATCTCATCTTTCTCGCACGATCTGCTAACAGCGA
>capture_1|sediment-50|fragment_78|end_2|2686_copies|UMI_pair_GAAGGAAG-GGGATTTCTGGAGA--TCGCTGTT-AGCAGATCGTGCGA|NP|none
AGCAGATCGTGCGAGAAAGATGAGATCTTCAATCTCAGCATTCCCAGGATTCCGGCTTTCCCTCACTTGGTCCATCATTGCTCGTTGTGCTGCTGTTTGGAACTTTCCCTTGAGGATGTTGCACATTCTCTCGTAGGCAATCCTGGTTCTCCGTCCGTTTTCGCCTCTCCAGAAATCCCCTTCCTTC
>capture_2|sediment-46|fragment_82|end_1|341_copies|UMI_pair_GATGTGTG-GAATTGATCCGGAT--TTGCAGAC-GAGACTGAAGACTT|NP|none
GAATTGATCCGGATGATCAAGCGAGGGATCAATGATCGGAATTTCTGGAGAGGCGAAAACGGGCGGAGAACCAGGATTGCCTACGAGAGAATGTGCAACATCCTCAAAGGAAAGTTCCAAACAGCAGCACAACGAGCAATGATGGACCAAGTGAGGGAAAGCCGGAATCCTGGGAATGCTGAGATTGAAGATCTCATCTTTCTCGCACGATCTGCTCTCATTCTGAGGGGATCAGTGGCTCATAAATCCTGTCTGCCTGCTTGTGTGTATGGACTTGCTGTAGCCAGTGGAT
>capture_2|sediment-46|fragment_82|end_2|341_copies|UMI_pair_GATGTGTG-GAATTGATCCGGAT--TTGCAGAC-GAGACTGAAGACTT|NP|none
GAGACTGAAGACTTGACTGTTTTGGAGCAGACGGAAAGGATCAATCCCGACTAGAGAGTATCCCTCTCTTTCAAAGTCATATCCACTGGCTACAGCAAGTCCATACACACAAGCAGGCAGACAGGATTTATGAGCCACTGATCCCCTCAGAATGAGAGCAGATCGTGCGAGAAAGATGAGATCTTCAATCTCAGCATTCCCAGGATTCCGGCTTTCCCTCACTTGGTCCATCATTGCTCGTTGTGCTGCTGTTTGGAACTTTCCTTTGAGGATGTTGCACATTCTCTCGTAGG
>capture_2|sediment-63|fragment_21|end_1|407_copies|UMI_pair_ACCACGAT-GGCTTTCCCTCACT--GTGCCATA-GCGGAATTGGAAGA|NP|none
GGCTTTCCCTCACTTGGTCCATCATTGCTCGTTGTGCTGCTGTTTGGAACTTTCCTTTGAGGATGTTGCACATTCTCTCGTAAGCAATCCTGGTTCTCCGCCCGTTTTCGCCTCTCCAGAAATTCCGATCATTGATCCCTCGCTTGATCATCCTGATCAATTCCATCACCATTGTTCCAACCCCTTTCACTGCCGCTCCAGCAGCCCCGGATCTCCTCGGAAGGGTTGAACCTTGCATCAAAGAGCACATCCTAGGGTCCATTCCAGTACGCACAAGTGCCCTTGTTCTTTG
>capture_2|sediment-63|fragment_21|end_2|407_copies|UMI_pair_ACCACGAT-GGCTTTCCCTCACT--GTGCCATA-GCGGAATTGGAAGA|NP|none
GCGGAATTGGAAGATTCTACATACAGATGTGCACTGAGCTCAAACTCAGTGATTACGAAGGGAGACTGATCCAAAACAGCATAACCATAGAAAGAATGGTTCTATCGGCATTTGATGAGAGGAGAAACAAGTATCTGGAGGAACATCCCAGTGCTGGGAAGGATCCCAAGAAGACTGGAGGTCCAATCTACAGAAGAAGAGATGGCAAGTGGATGAGAGAGTTGATCTTATATGACAAAGAAGAGATCAGAAGAATTTGGCGTCAAGCTAATAATGGAGAGGATGCAACTGC
>capture_1|sediment-41|fragment_7|end_1|1120_copies|UMI_pair_AGCGTGTT-AGTTGATCTTATAT--TTGCGAAG-TCCAGTACGCACAA|NP|none
AGTTGATCTTATATGACAAAGAAGAGATCAGAAGAATTTGGCGTCAAGCTAATAATGGAGAGGATGCAACTGCTGGTCTCACTCATTTGATGATTTGGCATTCCAATCTGAATGATGCCACATATCAGAGAACAAGGGCACTTGTGCGTACTGGACTTCGCAA
>capture_1|sediment-41|fragment_7|end_2|1120_copies|UMI_pair_AGCGTGTT-AGTTGATCTTATAT--TTGCGAAG-TCCAGTACGCACAA|NP|none
TCCAGTACGCACAAGTGCCCTTGTTCTCTGATATGTGGCATCATTCAGATTGGAATGCCAAATCATCAAATGAGTGAGACCAGCAGTTGCATCCTCTCCATTATTAGCTTGACGCCAAATTCTTCTGATCTCTTCTTTGTCATATAAGATCAACTAACACGCT
>capture_1|sediment-52|fragment_1109|end_1|33_copies|UMI_pair_CGCATGAT-TTCTTTAATTGTCA--GAAGGAAG-TTCGGATGATCAAG|NP|none
TTCTTTAATTGTCATACTCCTCTGCATTGTCTCCGAAGAAATATATCCTTCATTGCTCATGTCAAAGGAAGGCACGATCGGGTTCGTTGCCTTTTCGTCCGAGAGCTCGAAGACTCCCCGCCCCTGGAAAGACACATCTTCAGGTCTGGCATTTTCCATCATCCTTATGATCTCAGTTCTCATGTCTGAAGTTCTGCCTTCAGTGTTTCCCGTAAATGCTNCCATGATGGTTGCTCTCTCGAATGGGAGNTTTCTCTGCACAGNGAATGTGGGCTGTACNCTNNTTTNTCC
>capture_1|sediment-52|fragment_1109|end_2|33_copies|UMI_pair_CGCATGAT-TTCTTTAATTGTCA--GAAGGAAG-TTCGGATGATCAAG|NP|none
TTCGGATGATCAAGCGAGGGATCAATGATCGGAATTTCTGGAGAGGCGAAAATGGACGGAGAACCAGGATTGCCTACGAGAGAATGTGCAACATCCTCAAGGGAAAGTTCCAAACAGCAGCACAACGAGCAATGATGGACCAAGTGAGGGAAAGCCGGAATCCTGGGAATGCTGAGATTGAAGATCTCATCTTTCTCGCACGATCTGCTCTCATCCTGAGGGGATCAGTGGCTCATAAGTCCTGTCTGCCTGCTTGCGTGTATGGACTTGCTGTAGCCAGTGGATATGACTTT
>capture_1|sediment-73|fragment_11|end_1|720_copies|UMI_pair_ACTAGGAG-GTTCCTCCTCTCAT--CTGTTGAC-ACGCCAGAATGCCA|NP|none
GTTCCTCCTCTCATCAAATGCCGAGAGAACCATCCTTTCTATGGTTATGCTGTTTTGGATCAGCCTCCCTTCGTAATCACTGAGTTTGAGCTCAGTGCACATCTGTATGTAGAACCTCCCGATTCCGCCAACCATTCTTCCAACAGATGCTCTGATTTCAGTGGCATTCTGGCGTGTCAACAG
>capture_1|sediment-73|fragment_11|end_2|720_copies|UMI_pair_ACTAGGAG-GTTCCTCCTCTCAT--CTGTTGAC-ACGCCAGAATGCCA|NP|none
ACGCCAGAATGCCACTGAAATCAGAGCATCTGTTGGAAGAATGGTTGGCGGAATCGGGAGGTTCTACATACAGATGTGCACTGAGCTCAAACTCAGTGATTACGAAGGGAGGCTGATCCAAAACAGCATAACCATAGAAAGGATGGTTCTCTCGGCATTTGATGAGAGGAGGAACCTCCTAGT
>capture_2|sediment-73|fragment_4|end_1|1066_copies|UMI_pair_ACTAGGAG-GTTCCTCCTCTCAT--CTGTTGAC-ACGCCAGAATGCCA|NP|none
GTTCCTCCTCTCATCAAATGCCGAGAGAACCATCCTTTCTATGGTTATGCTGTTTTGGATCAGCCTCCCTTCGTAATCACTGAGTTTGAGCTCAGTGCACATCTGTATGTAGAACCTCCCGATTCCGCCAACCATTCTTCCAACAGATGCTCTGATTTCAGTGGCATTCTGGCGTGTCAACAG
>capture_2|sediment-73|fragment_4|end_2|1066_copies|UMI_pair_ACTAGGAG-GTTCCTCCTCTCAT--CTGTTGAC-ACGCCAGAATGCCA|NP|none
ACGCCAGAATGCCACTGAAATCAGAGCATCTGTTGGAAGAATGGTTGGCGGAATCGGGAGGTTCTACATACAGATGTGCACTGAGCTCAAACTCAGTGATTACGAAGGGAGGCTGATCCAAAACAGCATAACCATAGAAAGGATGGTTCTCTCGGCATTTGATGAGAGGAGGAACCTCCTAGT
>capture_2|sediment-46|fragment_74|end_1|506_copies|UMI_pair_ACGACTTG-CAGAACGCCACTGA--ATCCAGAG-CACTGGGATGTTCC|NP|none
CAGAACGCCACTGAAATCAGAGCATCTGTTGGAAGAATGGTTGGCGGAATTGGAAGATTCTACATACAGATGTGCACTGAGCTCAAACTCAGTGATTACGAAGGGAGGCTGATCCAAAACAGCATAACCATAGAAAGAATGGTTCTCTCGGCATTTGATGAGAGGAGAAACAAGTATCTGGAGGAACATCCCAGTGCTCTGGAT
>capture_2|sediment-46|fragment_74|end_2|506_copies|UMI_pair_ACGACTTG-CAGAACGCCACTGA--ATCCAGAG-CACTGGGATGTTCC|NP|none
CACTGGGATGTTCCTCCAGATACTTGTTTCTCCTCTCATCAAATGCCGAGAGAACCATTCTTTCTATGGTTATGCTGTTTTGGATCAGCCTCCCTTCGTAATCACTGAGTTTGAGCTCAGTGCACATCTGTATGTAGAATCTTCCAATTCCGCCAACCATTCTTCCAACAGATGCTCTGATTTCAGTGGCGTTCTGCAAGTCGT
>capture_1|sediment-52|fragment_785|end_1|289_copies|UMI_pair_GAAGGAAG-CTCCTCAGTTCAAG--TTGCGAAG-AGAATTTGGCGTCA|NP|none
CTCCTCAGTTCAAGAGTACTGGAGTCCATTGTCTCCATGTTTTCATTTGAAGCAATCTGAACTCCTCTGGTGGACAGTTGTCCTCTTGGGACTACTCTTGTCCCTCTGATGAAGCTTGACACTCTCAGATCCTCAAATGCCGCAGAGTGGCATGCCATCCATACCAGCTGACTTTTATGAGCTGGATTTTCGTTCGGTCTGATGAGACTGAAGACTTGACTGTTTTGGAGCAGACGGAAAGGATCAATTCCGACTAGAGAGTATCCTTCTCTTTCAAAGTCATATCCACTGNC
>capture_1|sediment-52|fragment_785|end_2|289_copies|UMI_pair_GAAGGAAG-CTCCTCAGTTCAAG--TTGCGAAG-AGAATTTGGCGTCA|NP|none
AGAATTTGGCGTCAAGCTAATAATGGAGAGGATGCAACTGCTGGTCTCACTCATTTGATGATTTGGCATTCCAATCTGAATGATGCCACATACCAGAGAACAAGGGCACTTGTGCGTACTGGAATGGACCCTAGGATGTGCTCTCTGATGCAAGGCTCAACCCTCCCTAGGAGATCCGGGGCTGCTGGAGCAGCAGTGAAGGGAGTTGGAACAATGGTGATGGAACTGATTCGGATGATCAAGCGAGGGATCAATGATCGGAATTTCTGGAGAGGCGAAAATGGACGGAGAA
>capture_2|sediment-52|fragment_943|end_1|55_copies|UMI_pair_GAAGGAAG-CTCCTCAGTTCAAG--TTGCGAAG-AGAATTTGGCGTCA|NP|none
CTCCTCAGTTCAAGAGTACTGGAGTCCATTGTCTCCATGTTTTCATTTGAAGCAATCTGAACTCCTCTGGTGGACAGTTGTCCTCTTGGGACTACTCTTGTCCCTCTGATGAAGCTTGACACTCTCAGATCCTCAAATGCCGCAGAGTGGCATGCCATCCATACCAGCTGACTTTTATGAGCTGGATTTTCGTTCGGTCTGATGAGACTGAAGACTTGACTGTTTTGGAGCAGACGGAAAGGATCAATTCCGACTAGAGAGTATCCTTCTCTTTCAAAGTCATATCCACTGGC
>capture_2|sediment-52|fragment_943|end_2|55_copies|UMI_pair_GAAGGAAG-CTCCTCAGTTCAAG--TTGCGAAG-AGAATTTGGCGTCA|NP|none
AGAATTTGGCGTCAAGCTAATAATGGAGAGGATGCAACTGCTGGTCTCACTCATTTGATGATTTGGCATTCCAATCTGAATGATGCCACATACCAGAGAACAAGGGCACTTGTGCGTACTGGAATGGACCCTAGGATGTGCTCTCTGATGCAAGGCTCAACCCTCCCTAGGAGATCCGGGGCTGCTGGAGCAGCAGTGAAGGGAGTTGGAACAATGGTGATGGAACTGATTCGGATGATCAAGCGAGGGATCAATGATCGGAATTTCTGGAGAGGCGAAAATGGACGGANAA
>capture_1|sediment-11|fragment_2|end_1|2983_copies|UMI_pair_ATCCAGAG-GCGAAAATGGACGG--TTCCAAGG-GTCGTATCCACTGG|NP|none
GCGAAAATGGACGGAGAAAGAATTGCCTACGAGAGAATGTGCAACATCCTCAAGGGAAAATTCCAAACAGCTGCACAACGAGCAATGATGGACCAAGTGAGGGAAAGCCGGAATCCTGGGAACGCTGAAATTGAAGATCTAATCTTTCTCGCACGGTCTGCTCTCATTCTGAGGGGATCAGTGGCTCATAAGTCCTGCCTGCCTGCTTGTGTGTATGGGCTTGCTGTAGCCAGTGGATACGACCCTTGGAA
>capture_1|sediment-11|fragment_2|end_2|2983_copies|UMI_pair_ATCCAGAG-GCGAAAATGGACGG--TTCCAAGG-GTCGTATCCACTGG|NP|none
GTCGTATCCACTGGCTACAGCAAGCCCATACACACAAGCAGGCAGGCAGGACTTATGAGCCACTGATCCCCTCAGAATGAGAGCAGACCGTGCGAGAAAGATTAGATCTTCAATTTCAGCGTTCCCAGGATTCCGGCTTTCCCTCACTTGGTCCATCATTGCTCGTTGTGCAGCTGTTTGGAATTTTCCCTTGAGGATGTTGCACATTCTCTCGTAGGCAATTCTTTCTCCGTCCATTTTCGCCTCTGGAT
>capture_2|sediment-11|fragment_2|end_1|7208_copies|UMI_pair_ATCCAGAG-GCGAAAATGGACGG--TTCCAAGG-GTCGTATCCACTGG|NP|none
GCGAAAATGGACGGAGAAAGAATTGCCTACGAGAGAATGTGCAACATCCTCAAGGGAAAATTCCAAACAGCTGCACAACGAGCAATGATGGACCAAGTGAGGGAAAGCCGGAATCCTGGGAACGCTGAAATTGAAGATCTAATCTTTCTCGCACGGTCTGCTCTCATTCTGAGGGGATCAGTGGCTCATAAGTCCTGCCTGCCTGCTTGTGTGTATGGGCTTGCTGTAGCCAGTGGATACGACCCTTGGAA
>capture_2|sediment-11|fragment_2|end_2|7208_copies|UMI_pair_ATCCAGAG-GCGAAAATGGACGG--TTCCAAGG-GTCGTATCCACTGG|NP|none
GTCGTATCCACTGGCTACAGCAAGCCCATACACACAAGCAGGCAGGCAGGACTTATGAGCCACTGATCCCCTCAGAATGAGAGCAGACCGTGCGAGAAAGATTAGATCTTCAATTTCAGCGTTCCCAGGATTCCGGCTTTCCCTCACTTGGTCCATCATTGCTCGTTGTGCAGCTGTTTGGAATTTTCCCTTGAGGATGTTGCACATTCTCTCGTAGGCAATTCTTTCTCCGTCCATTTTCGCCTCTGGAT
>capture_1|sediment-50|fragment_83|end_1|2063_copies|UMI_pair_GAAGGAAG-AGCATTTACGGGAA--TTGCGAAG-CTTTAATTGTCATA|NP|none
AGCATTTACGGGAAACACTGAAGGCAGAACTTCAGACATGAGAACTGAGATCATAAGGATGATGGAAAATGCCAGACCTGAAGATGTGTCTTTCCAGGGGCGGGGAGTCTTCGAGCTCTCGGACGAAAAGGCAACGAACCCGATCGTGCCTTCCTTTGACATGAGTAACGAAGGATCTTATTTCTTCGGAGACAATGCAGAGGAGTATGACAATTAAAGCTTCGCAA
>capture_1|sediment-50|fragment_83|end_2|2063_copies|UMI_pair_GAAGGAAG-AGCATTTACGGGAA--TTGCGAAG-CTTTAATTGTCATA|NP|none
CTTTAATTGTCATACTCCTCTGCATTGTCTCCGAAGAAATAAGATCCTTCGTTACTCATGTCAAAGGAAGGCACGATCGGGTTCGTTGCCTTTTCGTCCGAGAGCTCGAAGACTCCCCGCCCCTGGAAAGACACATCTTCAGGTCTGGCATTTTCCATCATCCTTATGATCTCAGTTCTCATGTCTGAAGTTCTGCCTTCAGTGTTTCCCGTAAATGCTCTTCCTTC
>capture_1|sediment-50|fragment_88|end_1|1567_copies|UMI_pair_CTGTTGAC-CTCCTCTGCATTGT--GTTACGCA-AGCATTTACGGGAA|NP|none
CTCCTCTGCATTGTCTCCGAAGAAATAAGATCCTTCGTTACTCATGTCAAAGGAAGGCACGATCGGGTTCGTTGCCTTTTCGTCCGAGAGCTCGAAGACTCCCCGCCCCTGGAAAGACACATCTTCAGGTCTGGCATTTTCCATCATCCTTATGATCTCAGTCCTCATGTCTGAAGTTCTGCCTTCAGTGTTTCCCGTAAATGCTTGCGTAAC
>capture_1|sediment-50|fragment_88|end_2|1567_copies|UMI_pair_CTGTTGAC-CTCCTCTGCATTGT--GTTACGCA-AGCATTTACGGGAA|NP|none
AGCATTTACGGGAAACACTGAAGGCAGAACTTCAGACATGAGGACTGAGATCATAAGGATGATGGAAAATGCCAGACCTGAAGATGTGTCTTTCCAGGGGCGGGGAGTCTTCGAGCTCTCGGACGAAAAGGCAACGAACCCGATCGTGCCTTCCTTTGACATGAGTAACGAAGGATCTTATTTCTTCGGAGACAATGCAGAGGAGGTCAACAG
>capture_2|sediment-50|fragment_82|end_1|848_copies|UMI_pair_ACTAGGAG-GTATTTTTCTTTAA--TTCGTTGG-CGGGCTATAAGAAC|NP|none
GTATTTTTCTTTAATTGTCATACTCCTCTGCATTGTCTCCGAAGAAATAAGATCCTTCGTTACTCATGTCAAAGGAAGGCACGATCGGGTTCGTTGCCTTTTCGTCCGAGAGCTCGAAGACTCCCCGCCCCTGGAAAGACACATCTTCAGGTCTGGCATTTTCCATCATCCTTATGATCTCAGTTCTCATGTCTGAAGTTCTGCCTTCAGTGTTTCCCGTAAATGCTGCCATGATGGTTGCTCTCTCGAATGGGAGGTTTCTCTGCACAGAGAATGTGGGCTGTACGCTGATT
>capture_2|sediment-50|fragment_82|end_2|848_copies|UMI_pair_ACTAGGAG-GTATTTTTCTTTAA--TTCGTTGG-CGGGCTATAAGAAC|NP|none
CGGGCTATAAGAACAAGAAGTGGAGGGAACACTAACCAACAGAGAGCATCTGCAGGACAAATCAGCGTACAGCCCACATTCTCTGTGCAGAGAAACCTCCCATTCGAGAGAGCAACCATCATGGCAGCATTTACGGGAAACACTGAAGGCAGAACTTCAGACATGAGAACTGAGATCATAAGGATGATGGAAAATGCCAGACCTGAAGATGTGTCTTTCCAGGGGCGGGGAGTCTTCGAGCTCTCGGACGAAAAGGCAACGAACCCGATCGTGCCTTCCTTTGACATGAGTA
>capture_1|sediment-1|fragment_50|end_1|1696_copies|UMI_pair_ACGTTCAG-GCGGCATTTGAGGA--ATCCAGAG-CTTTAATTGTCATA|NP|none
GCGGCATTTGAGGATCTAAGAGTATCAAGCTTCATCAGAGGGACAAGAGTAGTCCCAAGAGGACAACTGTCCACTAGAGGAGTTCAAATTGCCTCAAATGAGAACATGGAGACAATGGACTCCAGTACCCTTGAACTGAGGAGCAGATACTGGGCTATAAGGACAAGAAGCGGAGGAAACACTAACCAACAAAGAGCATCTGCAGGACAAATCAGCGTACAGCCCACATTCTCTGTGCAGAGAAATCTCCCATTCGAGAGAGCAACCATCATGGCGGCATTTACGGGAAANA
>capture_1|sediment-1|fragment_50|end_2|1696_copies|UMI_pair_ACGTTCAG-GCGGCATTTGAGGA--ATCCAGAG-CTTTAATTGTCATA|NP|none
CTTTAATTGTCATACTCCTCTGCATTGTCTCCGAAGAAATAAGATCCTTCATTGCTCATGTCAAAGGAAGGCACGATCGGGTTCGTTGCCTTTTCGTCCGAGAGCTCGAAGACTCCCCGCCCCTGGAAAGACACGTCTTCAGGTCTGGCATTTTCCATCATCCTTATGATCTCAGTTCTCATGTCTGAAGTTCTGCCTTCAGTGTTTCCCGTAAATGCCGCCATGATGGTTGCTCTCTCGAATGGGAGATTTCTCTGCACAGAGAATGTGGGCTGTACGCTGATTTGTCCTGC
>capture_1|sediment-3|fragment_5|end_1|36661_copies|UMI_pair_AAGCACTG-AGTGGATGAGAGAG--GAGACGAT-CGCCCGTTTTCGCC|NP|none
AGTGGATGAGAGAGTTGATCTTATATGACAAAGAAGAGATCAGAAGAATTTGGCGTCAAGCTAATAATGGAGAGGATGCAACTGCTGGTCTCACTCATTTGATGATTTGGCATTCCAATCTGAATGATGCCACATATCAGAGAACAAGGGCACTTGTGCGTACTGGAATGGACCCTAGGATGTGCTCTCTGATGCAAGGTTCAACCCTTCCGAGGAGATCCGGGGCTGCTGGAGCGGCAGTGAAAGGAGTTGGAACAATGGTGATGGAATTGATCCGGATGATAAAGCGAGGG
>capture_1|sediment-3|fragment_5|end_2|36661_copies|UMI_pair_AAGCACTG-AGTGGATGAGAGAG--GAGACGAT-CGCCCGTTTTCGCC|NP|none
CGCCCGTTTTCGCCCCTCCAGAAATTCCGATCATTGATCCCTCGCTTTATCATCCGGATCAATTCCATCACCATTGTTCCAACTCCTTTCACTGCCGCTCCAGCAGCCCCGGATCTCCTCGGAAGGGTTGAACCTTGCATCAGAGAGCACATCCTAGGGTCCATTCCAGTACGCACAAGTGCCCTTGTTCTCTGATATGTGGCATCATTCAGATTGGAATGCCAAATCATCAAATGAGTGAGACCAGCAGTTGCATCCTCTCCATTATTAGCTTGACGCCAAATTCTTCTGA
>capture_1|sediment-62|fragment_25|end_1|2358_copies|UMI_pair_ACGTTCAG-GGAAAGACACATCT--GAAGGAAG-GGATGGCATGCCAC|NP|none
GGAAAGACACATCTTCAGGTCTGGCATTTTCCATCATCCTTATGATCTCAGTTCTCATGTCTGAAGTTCTGCCTTCAGTGTTTCCCGTAAATGCCGCCATGATGGTTGCTCTCTCGAATGGGAGATTTCTCTGCACAGAGAATGTGGGCTGTACGCTGATTTGTCCTGCAGATGCTCTTTGTTGGTTAGTGTTTCCTCCGCTTCTTGTTCTTATAGCCCATTATCTGCTCCTCAGTTCAAGGGTACTGGAGTCCATTGTCTCCATGTTCTCATTTGAGGCAATTTGAACTCC
>capture_1|sediment-62|fragment_25|end_2|2358_copies|UMI_pair_ACGTTCAG-GGAAAGACACATCT--GAAGGAAG-GGATGGCATGCCAC|NP|none
GGATGGCATGCCACTCTGCGGCATTTGAGGATCTAAGAGTATCAAGCTTCATCAGAGGGACAAGAGTAGTCCCAAGAGGACAACTGTCCACTAGAGGAGTTCAAATTGCCTCAAATGAGAACATGGAGACAATGGACTCCAGTACCCTTGAACTGAGGAGCAGATAATGGGCTATAAGAACAAGAAGCGGAGGAAACACTAACCAACAAAGAGCATCTGCAGGACAAATCAGCGTACAGCCCACATTCTCTGTGCAGAGAAATCTCCCATTCGAGAGAGCAACCANCATGGCG
>capture_2|sediment-3|fragment_4|end_1|32448_copies|UMI_pair_AAGCACTG-AGTGGATGAGAGAG--GAGACGAT-CGCCCGTTTTCGCC|NP|none
AGTGGATGAGAGAGTTGATCTTATATGACAAAGAAGAGATCAGAAGAATTTGGCGTCAAGCTAATAATGGAGAGGATGCAACTGCTGGTCTCACTCATTTGATGATTTGGCATTCCAATCTGAATGATGCCACATATCAGAGAACAAGGGCACTTGTGCGTACTGGAATGGACCCTAGGATGTGCTCTCTGATGCAAGGTTCAACCCTTCCGAGGAGATCCGGGGCTGCTGGAGCGGCAGTGAAAGGAGTTGGAACAATGGTGATGGAATTGATCCGGATGATAAAGCGAGGG
>capture_2|sediment-3|fragment_4|end_2|32448_copies|UMI_pair_AAGCACTG-AGTGGATGAGAGAG--GAGACGAT-CGCCCGTTTTCGCC|NP|none
CGCCCGTTTTCGCCCCTCCAGAAATTCCGATCATTGATCCCTCGCTTTATCATCCGGATCAATTCCATCACCATTGTTCCAACTCCTTTCACTGCCGCTCCAGCAGCCCCGGATCTCCTCGGAAGGGTTGAACCTTGCATCAGAGAGCACATCCTAGGGTCCATTCCAGTACGCACAAGTGCCCTTGTTCTCTGATATGTGGCATCATTCAGATTGGAATGCCAAATCATCAAATGAGTGAGACCAGCAGTTGCATCCTCTCCATTATTAGCTTGACGCCAAATTCTTCTGA
>capture_2|sediment-62|fragment_15|end_1|1575_copies|UMI_pair_ACGTTCAG-GGAAAGACACATCT--GAAGGAAG-GGATGGCATGCCAC|NP|none
GGAAAGACACATCTTCAGGTCTGGCATTTTCCATCATCCTTATGATCTCAGTTCTCATGTCTGAAGTTCTGCCTTCAGTGTTTCCCGTAAATGCCGCCATGATGGTTGCTCTCTCGAATGGGAGATTTCTCTGCACAGAGAATGTGGGCTGTACGCTGATTTGTCCTGCAGATGCTCTTTGTTGGTTAGTGTTTCCTCCGCTTCTTGTTCTTATAGCCCATTATCTGCTCCTCAGTTCAAGGGTACTGGAGTCCATTGTCTCCATGTTCTCATTTGAGGCAATTTGAACTCC
>capture_2|sediment-62|fragment_15|end_2|1575_copies|UMI_pair_ACGTTCAG-GGAAAGACACATCT--GAAGGAAG-GGATGGCATGCCAC|NP|none
GGATGGCATGCCACTCTGCGGCATTTGAGGATCTAAGAGTATCAAGCTTCATCAGAGGGACAAGAGTAGTCCCAAGAGGACAACTGTCCACTAGAGGAGTTCAAATTGCCTCAAATGAGAACATGGAGACAATGGACTCCAGTACCCTTGAACTGAGGAGCAGATAATGGGCTATAAGAACAAGAAGCGGAGGAAACACTAACCAACAAAGAGCATCTGCAGGACAAATCAGCGTACAGCCCACATTCTCTGTGCAGAGAAATCTCCCATTCGAGAGAGCAACCATCATGGCG
>capture_2|Undetermined|fragment_2|end_1|690_copies|UMI_pair_ACGTTCAG-GCGGCATTTGAGGA--ATCCAGAG-CTTTAATTGTCATA|NP|none
GCGGCATTTGAGGATCTAAGAGTATCAAGCTTCATCAGAGGGACAAGAGTAGTCCCAAGAGGACAACTGTCCACTAGAGGAGTTCAAATTGCCTCAAATGAGAACATGGAGACAATGGACTCCAGTACCCTTGAACTGAGGAGCAGATACTGGGCTATAAGGACAAGAAGCGGAGGAAACACTAACCAACAAAGAGCATCTGCAGGACAAATCAGCGTACAGCCCACATTCTCTGTGCAGAGAAATCTCCCATTCGAGAGAGCAACCATCATGGCGGCATTTACGGGAAACA
>capture_2|Undetermined|fragment_2|end_2|690_copies|UMI_pair_ACGTTCAG-GCGGCATTTGAGGA--ATCCAGAG-CTTTAATTGTCATA|NP|none
CTTTAATTGTCATACTCCTCTGCATTGTCTCCGAAGAAATAAGATCCTTCATTGCTCATGTCAAAGGAAGGCACGATCGGGTTCGTTGCCTTTTCGTCCGAGAGCTCGAAGACTCCCCGCCCCTGGAAAGACACGTCTTCAGGTCTGGCATTTTCCATCATCCTTATGATCTCAGTTCTCATGTCTGAAGTTCTGCCTTCAGTGTTTCCCGTAAATGCCGCCATGATGGTTGCTCTCTCGAATGGGAGATTTCTCTGCACAGAGAATGTGGGCTGTACGCTGATTTNTCCTNC
>capture_1|sediment-12|fragment_3|end_1|4248_copies|UMI_pair_ACGTTCAG-GAAAGATGAGATCT--CAATGTGG-GCGTACTGGAATGG|NP|none
GAAAGATGAGATCTTCAATTTCAGCATTCCCAGGATTCCGGCTTTCCCTCACTTGGTCCATCATTGCTCGTTGTGCTGCTGTTTGGAACTTTCCTTTGAGGATGTTGCACATTCTCTCGTAAGCAATCCTGGTTCTCCGCCCGTTTTCGCCTCTCCAGAAATTCCGATCATTGATCCCTCGCTTTATCATCCGGATCAATTCCATTACCATTGTTCCAACTCCTTTCACTGCCGCTCCAGCAGCCCCGGATCTCCTCGGAAGGGTTGAACCTTGCATCAGAGAGCACATCCT
>capture_1|sediment-12|fragment_3|end_2|4248_copies|UMI_pair_ACGTTCAG-GAAAGATGAGATCT--CAATGTGG-GCGTACTGGAATGG|NP|none
GCGTACTGGAATGGACCCTAGGATGTGCTCTCTGATGCAAGGTTCAACCCTTCCGAGGAGATCCGGGGCTGCTGGAGCGGCAGTGAAAGGAGTTGGAACAATGGTAATGGAATTGATCCGGATGATAAAGCGAGGGATCAATGATCGGAATTTCTGGAGAGGCGAAAACGGGCGGAGAACCAGGATTGCTTACGAGAGAATGTGCAACATCCTCAAAGGAAAGTTCCAAACAGCAGCACAACGAGCAATGATGGACCAAGTGAGGGAAAGCCGGAATCCTGGGAATGCTGAA
>capture_1|sediment-46|fragment_105|end_1|234_copies|UMI_pair_CGCATGAT-CCAGTATCTGCTCC--GAAGGAAG-GTGCTCTCTGATGC|NP|none
CCAGTATCTGCTCCTCAGTTCAAGAGTACTGGAGTCCATTGTCTCCATGTTCTCATTTGAGGCAATTTGAACTCCTCTAGTGGACAGTTGTCCTCTTGGGACTACTCTTGTCCCTCTGATGAAGCTTGATACTCTTAGATCCTCAAATGCCGCAGAGTGGCATGCCATCCATACCAGCTGACTTTTATGAGCTGGATTTTCGTTTGGTCTGATGAGACTGAAGACTTGACTGTTTTGGAGCAGACGGAAAGGATCAATCCCGACTAGAGAGTATCCCTCTCTTTCAAAGTCA
>capture_1|sediment-46|fragment_105|end_2|234_copies|UMI_pair_CGCATGAT-CCAGTATCTGCTCC--GAAGGAAG-GTGCTCTCTGATGC|NP|none
GTGCTCTCTGATGCAAGGTTCAACCCTTCCGAGGAGATCCGGGGCTGCTGGAGCGGCAGTGAAAGGAGTTGGAACAATGGTGATGGAATTGATCCGGATGATCAAGCGAGGGATCAATGATCGGAATTTCTGGAGAGGCGAAAACGGGCGGAGAACCAGGATTGCCTACGAGAGAATGTGCAACATCCTCAAAGGAAAGTTCCAAACAGCAGCACAACGAGCAATGATGGACCAAGTGAGGGAAAGCCGGAATCCTGGGAATGCTGAGATTGAAGATCNCATCTTTCTCGCAC
>capture_1|sediment-62|fragment_24|end_1|1200_copies|UMI_pair_CGGCTAAT-CGAAGACTCCCCGC--TTGCGAAG-GTGGATATGACTTT|NP|none
CGAAGACTCCCCGCCCCTGGAAAGACACATCTTCAGGTCTGGCATTTTCCATCATCCTTATGATCTCAGTTCTCATGTCTGAAGTTCTGCCTTCAGTGTTTCCCGTAAATGCCGCCATGATGGTTGCTCTCTCGAATGGGAGATTTCTCTGCACAGAGAATGTGGGCTGTACGCTGATTTGTCCTGCAGATGCTCTTTGTTGGTTAGTGTTTCCTCCGCTTCTTGTTCTTATAGCCCAGTATCTGCTCCTCAGTTCAAGGGTACTGGAGTCCATTTCTCCATGTTCTCATTTT
>capture_1|sediment-62|fragment_24|end_2|1200_copies|UMI_pair_CGGCTAAT-CGAAGACTCCCCGC--TTGCGAAG-GTGGATATGACTTT|NP|none
GTGGATATGACTTTGAAAGAGAGGGATACTCTCTAGTCGGGATTGATCCTTTCCGTCTGCTCCAAAACAGTCAAGTCTTCAGTCTCATCAGACCAAACGAAAATCCAGCTCATAAAAGTCAGCTGGTATGGATGGCATGCCACTCTGCGGCATTTGAGGATCTAAGAGTATCAAGCTTCATCAGAGGGACAAGAGTAGTCCCAAGAGGACAACTGTCCACTAGAGGAGTTCAAATTGCCTCAAATGAGAACATGGAGAAATGGACTCCAGTACCCTTNAACTGAGGANCANA
>capture_1|sediment-62|fragment_51|end_1|37_copies|UMI_pair_CAATGTGG-TTTTTCTTTAATTG--TGAAGACG-CGAAAACGGGCGGA|NP|none
TTTTTCTTTAATTGTCATACTCCTCTGCATTGTCTCCGAAGAAATAAGATCCTTCATTGCTCATGTCAAAGGAAGGCACGATCGGGTTCGTTGCCTTTTCGTCCGAGAGCTCGAAGACTCCCCGCCCCTGGAAAGACACATCTTCAGGTCTGGCATTTTCCATCATCCTTATGATCTCAGTTCTCATGTCTGAAGTTCTGCCTTCAGTGTTTCCCGTAAATGCCGCCATGATGGTTGNTCTCTCGAATGGGAGATTTCTCTGCACAGAGAATGTGGGCTGTACGCTGATTTGT
>capture_1|sediment-62|fragment_51|end_2|37_copies|UMI_pair_CAATGTGG-TTTTTCTTTAATTG--TGAAGACG-CGAAAACGGGCGGA|NP|none
CGAAAACGGGCGGAGAACCAGGATTGCTTACGAGAGAATGTGCAACATCCTCAAAGGAAAGTTCCAAACAGCAGCACAACGAGCAATGATGGACCAAGTGAGGGAAAGCCGGAATCCTGGGAATGCTGAAATTGAAGATCTCATCTTTCTCGCACGATCTGCTCTCATTCTGAGGGGATCAGTGGCTCATAAATCCTGTCTGCCTGCTTGTGTGTATGGACTTGCTGTAGCCAGTGGATATGACTTTGAAAGAGAGGGATACTCTCTAGTCGGGATTGATCCTTTCCGTNTNC
>capture_1|sediment-63|fragment_33|end_1|1369_copies|UMI_pair_ACGGAACA-TTTTTCTTTAATTG--TTGCAGAC-CGGACTTGCTGTAG|NP|none
TTTTTCTTTAATTGTCATACTCCTCTGCATTCTCCGAAGAAATAAGATCCTTCATTGCTCATGTCAAAGGAAGGCACGATCGGGTTCGTTGCCTTTTCGTCCGAGAGCTCGAAGACTCCCCGCCCCTGGAAAGACACATCTTCAGGTCTGGCATTTTCCATCATCCTTATGATCTCAGTTCTCATGTCTGAAGTTCTGCCTTCAGTGTTTCCCGTAAATGCCGCCATGATGGTTGCTCTCTCGAATGGGAGATTTCTCTGCACAGAGAATGTGGGCTGTACGCTGATTTGTCC
>capture_1|sediment-63|fragment_33|end_2|1369_copies|UMI_pair_ACGGAACA-TTTTTCTTTAATTG--TTGCAGAC-CGGACTTGCTGTAG|NP|none
CGGACTTGCTGTAGCCAGTGGATATGACTTTGAAAGAGAGGGATACTCTCTAGTCGGGATTGATCCTTTTCGTCTGCTCCAAAACAGTCAAGTCTTCAGTCTCATCAGACCAAACGAAAATCCAGCTCATAAAAGTCAGCTGGTATGGATGGCATGCCACTCTGCGGCATTTGAGGATCTAAGAGTATCAAGCTTCATCAGAGGGACAAGAGTAGTCCCAAGAGGACAACTGTCCACTAGAGGAGTTCAAATTGCCTCAAATGAGAACATGGAGACAATGGACTCCAGTACCC
>capture_1|sediment-63|fragment_38|end_1|406_copies|UMI_pair_AGCGTGTT-CATTTTCCATCATC--ATCCAGAG-CGGAATTTCTGGAG|NP|none
CATTTTCCATCATCCTTATGATCTCAGTTCTCATGTCTGAAGTTCTGCCTTCAGTGTTTCCCGTAAATGCCGCCATGATGGTTGCTCTCTCGAATGGGAGATTTCTCTGCACAGAGAATGTGGGCTGTACGCTGATTTGTCCTGCAGATGCTCTTTGTTGGTTAGTGTTTCCTCCGCTTCTTGTTCTTATAGCCCAGTATCTGCTCCTCAGTTCAAGGGTACTGGAGTCCATTGTCTCCATGTTCTCATTTGAGGCAATTTGAACTCCTCTAGTGGACAGTTGTCCTCTTGGG
>capture_1|sediment-63|fragment_38|end_2|406_copies|UMI_pair_AGCGTGTT-CATTTTCCATCATC--ATCCAGAG-CGGAATTTCTGGAG|NP|none
CGGAATTTCTGGAGAGGCGAAAACGGGCGGAGAACCAGGATTGCTTACGAGAGAATGTGCAACATCCTCAAAGGAAAGTTCCAAACAGCAGCACAACGAGCAATGATGGACCAAGTGAGGGAAAGCCGGAATCCTGGGAATGCTGAAATTGAAGATCTCATCTTTCTCGCACGATCTGCTCTCATTCTGAGGGGATCAGTGGCTCATAAATCCTGTCTGCCTGCTTGTGTGTATGGACTTGCTGTAGCCAGTGGATATGACTTTGAAAGAGAGGGATACTCTCTAGTCGGGA
>capture_1|sediment-71|fragment_30|end_1|492_copies|UMI_pair_ACGTTCAG-GATGCTCTTTGTTG--AGCGTGTT-GGGCACTTGTGCGT|NP|none
GATGCTCTTTGTTGGTTAGTGTTTCCTCCGCTTCTTGTCCTTATAGCCCAGTATCTGCTCCTCAGNTCAAGGGTACTGGAGTCCATTGTCTCCATGTTCTCATTTGAGGCAATTTGAACTCCTCTAGTGGACAGTTGTCCTCTTGGGACTACTCTTGTCCCTCTGATGAAGCTTGATACTCTTAGATCCTCAAATGCCGCAGAGTGGCATGCCATCCATACCAGCTGACTTTTATGAGCTGGATTTTCGTTTGGTCTGATGAGACTGAAGACTTGACTGTTTTGGAGCANAC
>capture_1|sediment-71|fragment_30|end_2|492_copies|UMI_pair_ACGTTCAG-GATGCTCTTTGTTG--AGCGTGTT-GGGCACTTGTGCGT|NP|none
GGGCACTTGTGCGTACTGGAATGGACCCTAGGATGTGCTCTCTGATGCAAGGTTCAACCCTTCCGAGGAGATCCGGGGCTGCTGGAGCGGCAGTGAAAGGAGTTGGAACAATGGTGATGGAATTGATCCGGATGATAAAGCGAGGGATCAATGATCGGAATTTCTGGAGAGGCGAAAACGGGCGGAGAACCAGGATTGCTTACGAGAGAATGTGCAACATCCTCAAAGGAAAGTTCCAAACAGCAGCACAACGAGCAATGATGGACCAAGTGAGGGAAAGCCGGAATCCTGGG
>capture_2|sediment-12|fragment_1|end_1|3415_copies|UMI_pair_ACGTTCAG-GAAAGATGAGATCT--CAATGTGG-GCGTACTGGAATGG|NP|none
GAAAGATGAGATCTTCAATTTCAGCATTCCCAGGATTCCGGCTTTCCCTCACTTGGTCCATCATTGCTCGTTGTGCTGCTGTTTGGAACTTTCCTTTGAGGATGTTGCACATTCTCTCGTAAGCAATCCTGGTTCTCCGCCCGTTTTCGCCTCTCCAGAAATTCCGATCATTGATCCCTCGCTTTATCATCCGGATCAATTCCATTACCATTGTTCCAACTCCTTTCACTGCCGCTCCAGCAGCCCCGGATCTCCTCGGAAGGGTTGAACCTTGCATCAGAGAGCACATCCT
>capture_2|sediment-12|fragment_1|end_2|3415_copies|UMI_pair_ACGTTCAG-GAAAGATGAGATCT--CAATGTGG-GCGTACTGGAATGG|NP|none
GCGTACTGGAATGGACCCTAGGATGTGCTCTCTGATGCAAGGTTCAACCCTTCCGAGGAGATCCGGGGCTGCTGGAGCGGCAGTGAAAGGAGTTGGAACAATGGTAATGGAATTGATCCGGATGATAAAGCGAGGGATCAATGATCGGAATTTCTGGAGAGGCGAAAACGGGCGGAGAACCAGGATTGCTTACGAGAGAATGTGCAACATCCTCAAAGGAAAGTTCCAAACAGCAGCACAACGAGCAATGATGGACCAAGTGAGGGAAAGCCGGAATCCTGGGAANGCTNAA
>capture_2|sediment-62|fragment_26|end_1|2781_copies|UMI_pair_CGGCTAAT-CGAAGACTCCCCGC--TTGCGAAG-GTGGATATGACTTT|NP|none
CGAAGACTCCCCGCCCCTGGAAAGACACATCTTCAGGTCTGGCATTTTCCATCATCCTTATGATCTCAGTTCTCATGTCTGAAGTTCTGCCTTCAGTGTTTCCCGTAAATGCCGCCATGATGGTTGCTCTCTCGAATGGGAGATTTCTCTGCACAGAGAATGTGGGCTGTACGCTGATTTGTCCTGCAGATGCTCTTTGTTGGTTAGTGTTTCCTCCGCTTCTTGTTCTTATAGCCCAGTATCTGCTCCTCAGTTCAAGGGTACTGGAGTCCATTTCTCCATGTTCTCATTTT
>capture_2|sediment-62|fragment_26|end_2|2781_copies|UMI_pair_CGGCTAAT-CGAAGACTCCCCGC--TTGCGAAG-GTGGATATGACTTT|NP|none
GTGGATATGACTTTGAAAGAGAGGGATACTCTCTAGTCGGGATTGATCCTTTCCGTCTGCTCCAAAACAGTCAAGTCTTCAGTCTCATCAGACCAAACGAAAATCCAGCTCATAAAAGTCAGCTGGTATGGATGGCATGCCACTCTGCGGCATTTGAGGATCTAAGAGTATCAAGCTTCATCAGAGGGACAAGAGTAGTCCCAAGAGGACAACTGTCCACTAGAGGAGTTCAAATTGCCTCAAATGAGAACATGGAGAAATGGACTCCAGTACCCTTGAACTGAGGAGCAGA
>capture_2|sediment-62|fragment_52|end_1|64_copies|UMI_pair_ACGGAACA-GGAATTGATCCGGA--ACGTTCAG-CTCCTCTGCATTGT|NP|none
GGAATTGATCCGGATGATCAAGCGAGGGATCAATGATCGGAATTTCTGGAGAGGCGAAAACGGGCGGAGAACCAGGATTGCTTACGAGAGAATGTGCAACATCCTCAAAGGAAAGTTCCAAACAGCAGCACAACGAGCAATGATGGACCAAGTGAGGGAAAGCCGGAATCCTGGGAATGCTGAAATTGAAGATCTCATCTTTCTCGCACGATCTGCTCTCATTCTGAGGGGATCAGTGGCTCATAAATCCTGTCTGCCTGCTTGTGTGTATGGACTTGCTGTAGCCAGTGGA
>capture_2|sediment-62|fragment_52|end_2|64_copies|UMI_pair_ACGGAACA-GGAATTGATCCGGA--ACGTTCAG-CTCCTCTGCATTGT|NP|none
CTCCTCTGCATTGTCTCCGAAGAAATAAGATCCTTCATTGCTCATGTCAAAGGAAGGCACGATCGGGTTCGTTGCCTTTTCGTCCGAGAGCTCGAAGACTCCCCGCCCCTGGAAAGACACATCTTCAGGTCTGGCATTTTCCATCATCCTTATGATCTCAGTTCTCATGTCTGAAGTTCTGCCTTCAGTGTTTCCCGTAAATGCCGCCATGATGGTTGCTCTCTCGAATGGGAGATTTCTCTGCACNGAGAATGTGGGCTGTNCGCTGATTTNTCCTNCANNTNCNCTTTNTT
>capture_2|sediment-63|fragment_43|end_1|1248_copies|UMI_pair_ACGGAACA-TTTTTCTTTAATTG--TTGCAGAC-CGGACTTGCTGTAG|NP|none
TTTTTCTTTAATTGTCATACTCCTCTGCATTCTCCGAAGAAATAAGATCCTTCATTGCTCATGTCAAAGGAAGGCACGATCGGGTTCGTTGCCTTTTCGTCCGAGAGCTCGAAGACTCCCCGCCCCTGGAAAGACACATCTTCAGGTCTGGCATTTTCCATCATCCTTATGATCTCAGTTCTCATGTCTGAAGTTCTGCCTTCAGTGTTTCCCGTAAATGCCGCCATGATGGTTGCTCTCTCGAATGGGAGATTTCTCTGCACAGAGAATGTGGGCTGTACGCTGATTTGTCC
>capture_2|sediment-63|fragment_43|end_2|1248_copies|UMI_pair_ACGGAACA-TTTTTCTTTAATTG--TTGCAGAC-CGGACTTGCTGTAG|NP|none
CGGACTTGCTGTAGCCAGTGGATATGACTTTGAAAGAGAGGGATACTCTCTAGTCGGGATTGATCCTTTTCGTCTGCTCCAAAACAGTCAAGTCTTCAGTCTCATCAGACCAAACGAAAATCCAGCTCATAAAAGTCAGCTGGTATGGATGGCATGCCACTCTGCGGCATTTGAGGATCTAAGAGTATCAAGCTTCATCAGAGGGACAAGAGTAGTCCCAAGAGGACAACTGTCCACTAGAGGAGTTCAAATTGCCTCAAATGAGAACATGGANACAATGGACTCCAGTACCC
>capture_2|sediment-63|fragment_48|end_1|90_copies|UMI_pair_AGCGTGTT-CATTTTCCATCATC--ATCCAGAG-CGGAATTTCTGGAG|NP|none
CATTTTCCATCATCCTTATGATCTCAGTTCTCATGTCTGAAGTTCTGCCTTCAGTGTTTCCCGTAAATGCCGCCATGATGGTTGCTCTCTCGAATGGGAGATTTCTCTGCACAGAGAATGTGGGCTGTACGCTGATTTGTCCTGCAGATGCTCTTTGTTGGTTAGTGTTTCCTCCGCTTCTTGTTCTTATAGCCCAGTATCTGCTCCTCAGTTCAAGGGTACTGGAGTCCATTGTCTCCATGTTCTCATTTGAGGCAATTTGAACTCCTCTAGTGGACAGTTNTCCTCTTGGG
>capture_2|sediment-63|fragment_48|end_2|90_copies|UMI_pair_AGCGTGTT-CATTTTCCATCATC--ATCCAGAG-CGGAATTTCTGGAG|NP|none
CGGAATTTCTGGAGAGGCGAAAACGGGCGGAGAACCAGGATTGCTTACGAGAGAATGTGCAACATCCTCAAAGGAAAGTTCCAAACAGCAGCACAACGAGCAATGATGGACCAAGTGAGGGAAAGCCGGAATCCTGGGAATGCTGAAATTGAAGATCTCATCTTTCTCGCACGATCTGCTCTCATTCTGAGGGGATCAGTGGCTCATAAATCCTGTCTGCCTGCTTGTGTGTATGGACTTGCTGTAGCCAGTGGATATGACTTTGAAAGAGAGGGATACTCTCTAGTCGGGAT
>capture_2|sediment-71|fragment_28|end_1|329_copies|UMI_pair_ACGTTCAG-GATGCTCTTTGTTG--AGCGTGTT-GGGCACTTGTGCGT|NP|none
GATGCTCTTTGTTGGTTAGTGTTTCCTCCGCTTCTTGTCCTTATAGCCCAGTATCTGCTCCTCAGTTCAAGGGTACTGGAGTCCATTGTCTCCATGTTCTCATTTGAGGCAATTTGAACTCCTCTAGTGGACAGTTGTCCTCTTGGGACTACTCTTGTCCCTCTGATGAAGCTTGATACTCTTAGATCCTCAAATGCCGCAGAGTGGCATGCCATCCATACCAGCTGACTTTTATGAGCTGGATTTTCGTTTGGTCTGATGAGACTGAAGACTTGACTGTTTTGGAGCAGAC
>capture_2|sediment-71|fragment_28|end_2|329_copies|UMI_pair_ACGTTCAG-GATGCTCTTTGTTG--AGCGTGTT-GGGCACTTGTGCGT|NP|none
GGGCACTTGTGCGTACTGGAATGGACCCTAGGATGTGCTCTCTGATGCAAGGTTCAACCCTTCCGAGGAGATCCGGGGCTGCTGGAGCGGCAGTGAAAGGAGTTGGAACAATGGTGATGGAATTGATCCGGATGATAAAGCGAGGGATCAATGATCGGAATTTCTGGAGAGGCGAAAACGGGCGGAGAACCAGGATTGCTTACGAGAGAATGTGCAACATCCTCAAAGGAAAGTTCCAAACAGCAGCACAACGAGCAATGATGGACCAAGTGAGGGAAAGCCGGAATCCTGGG
>capture_1|sediment-10|fragment_26|end_1|163_copies|UMI_pair_ACGTTCAG-CTTTAATTGTCATA--ATCCAGAG-CTGAAATTGAAGAT|NP|none
CTTTAATTGTCATACTCCTCTGCATTGTCTCCGAAGAAATAAGATCCTTCATTGCTCATGTCAAAGGAAGGCACGATCGGGTTCGTTGCCTTTTCGTCCGAGAGCTCGAAGACTCCCCGCCCCTGGAAAGACACATCTTCAGGTCTGGCATTTTCCATCATCCTTATGATCTCAGTTCTCATGTCTGAAGTTCTGCCTTCAGTGTTTCCCGTAAATGCCGCCATGATGGTTGCTCTCTCGAATGGGAGATTTCTCTGCACAGAGAATGTGGGCTGTACGCTGATTTNTCCTNC
>capture_1|sediment-10|fragment_26|end_2|163_copies|UMI_pair_ACGTTCAG-CTTTAATTGTCATA--ATCCAGAG-CTGAAATTGAAGAT|NP|none
CTGAAATTGAAGATCTCATCTTTCTCGCACGATCTGCTCTCATTCTGAGGGGATCAGTGGCTCATAAATCCTGTCTGCCTGCTTGTGTGTATGGACTTGCTGTAGCCAGTGGATATGACTTTGAAAGAGAGGGATACTCTCTAGTCGGGATTGATCCTTTTCGTCTGCTCCAAAAACAGTCAAGTCTTCAGTCTCATCAGACCAAACGAAAATCCAGCTCATAAAAGTCAGCTGGTATGGATGGCATGCCACTCTGCGGCATTTGAGGATCTAAGAGTATCAAGCTTCATCA
>capture_1|sediment-46|fragment_64|end_1|564_copies|UMI_pair_ATCCAGAG-GGCTGATCCAAAAC--CAATGTGG-GCATCATTCAGATT|NP|none
GGCTGATCCAAAACAGCATAACCATAGAAAGAATGGTTCTCTCGGCATTTGATGAGAGGAGAAACAAGTATCTGGAGGAACATCCCAGTGCTGGGAAGGATCCCAAGAAGACTGGAGGTCCAATCTACAGGAGGAGAGATGGCAAATGGGTGAGAGAGTTGATCCTATATGACAAAGAAGAGATCAGAAGAATTTGGCGTCAAGCTAATAATGGAGAGGATGCAACTGCTGGTCTCACTCATTTGATGATTTGGCATTCCAATCTGAATGATGCCCACATTG
>capture_1|sediment-46|fragment_64|end_2|564_copies|UMI_pair_ATCCAGAG-GGCTGATCCAAAAC--CAATGTGG-GCATCATTCAGATT|NP|none
GCATCATTCAGATTGGAATGCCAAATCATCAAATGAGTGAGACCAGCAGTTGCATCCTCTCCATTATTAGCTTGACGCCAAATTCTTCTGATCTCTTCTTTGTCATATAGGATCAACTCTCTCACCCATTTGCCATCTCTCCTCCTGTAGATTGGACCTCCAGTCTTCTTGGGATCCTTCCCAGCACTGGGATGTTCCTCCAGATACTTGTTTCTCCTCTCATCAAATGCCGAGAGAACCATTCTTTCTATGGTTATGCTGTTTTGGATCAGCCCTCTGGAT
>capture_1|sediment-46|fragment_102|end_1|233_copies|UMI_pair_ACTAGGAG-GTGGCATGCCATCC--TGGACTCT-AAATGGGTGAGAGA|NP|none
GTGGCATGCCATCCATACCAGCTGACTTTTATGAGCTGGATTTTCGTTTGGTCTGATGAGACTGAAGACTTGACTGTTTTGGAGCAGACGGAAAGGATCAATCCCGACTAGAGAGTATCCCTCTCTTTCAAAGTCATATCCACTGGCTACAGCAAGTCCATACACACAAGCAGGCAGACAGGATTTATGAGCCACTGATCCCCTCAGAATGAGAGCAGATCGTGCGAGAAAGATGAGATCTTCAATCTCAGCATTCCCAGGATTCCGGCTTTCCCTCNCTTGGTCCATCATTT
>capture_1|sediment-46|fragment_102|end_2|233_copies|UMI_pair_ACTAGGAG-GTGGCATGCCATCC--TGGACTCT-AAATGGGTGAGAGA|NP|none
AAATGGGTGAGAGAGTTGATCCTATATGACAAAGAAGAGATCAGAAGAATTTTGCGTCAAGCTAATAATGGAGAGGATGCAACTGCTGGTCTCACTCATTTGATGATTTGGCATTCCAATCTGAATGATGCAACATATCAGAGAACAAGGGCACTTGTGCGTACTGGAATGGACCCTAGGATGTGCTCTCTGATGCAAGGTTCAACCCTTCCGAGGAGATCCGGGGCTGCTGGAGCGGCAGTGAAAGGAGTTGGAACAATGGTGATGGAATTGATCCGGATGATCAAGCGAGG
>capture_1|sediment-62|fragment_12|end_1|7553_copies|UMI_pair_ACTAGGAG-GGCTCATAAATCCT--TTCGTTGG-TACCAGCTGACTTT|NP|none
GGCTCATAAATCCTGTCTGCCTGCTTGTGTGTATGGACTTGCTGTAGCCAGTGGATATGACTTTGAAAGAGAGGGATACTCTCTAGTCGGGATTGATCCTTTCCGTCTGCTCCAAAACAGTCAAGTCTTCAGTCTCATCAGACCAAACGAAAATCCAGCTCATAAAAGTCAGCTGGTACCAACGAA
>capture_1|sediment-62|fragment_12|end_2|7553_copies|UMI_pair_ACTAGGAG-GGCTCATAAATCCT--TTCGTTGG-TACCAGCTGACTTT|NP|none
TACCAGCTGACTTTTATGAGCTGGATTTTCGTTTGGTCTGATGAGACTGAAGACTTGACTGTTTTGGAGCAGACGGAAAGGATCAATCCCGACTAGAGAGTATCCCTCTCTTTCAAAGTCATATCCACTGGCTACAGCAAGTCCATACACACAAGCAGGCAGACAGGATTTATGAGCCCTCCTAGT
>capture_1|sediment-63|fragment_35|end_1|547_copies|UMI_pair_CTGTTGAC-CTCAAGGCACCAAA--TTGCAGAC-GCACATTCTCTCGT|NP|none
CTCAAGGCACCAAACGATCCTATGAACAAATGGAAACTGGTGGGGAACGCCAGAATGCCACTGAAATCAGAGCATCTGTTGGAAGAATGGTTGGCGGAATTGGAAGATTCTACATACAGATGTGCACTGAGCTCAAACTCAGTGATTACGAAGGGAGGCTGATCCAAAACAGCATAACCATAGAAAGAATGGTTCTATCGGCATTTGATGAGAGGAGAAACAAGTATCTGGAGGAACATCCCAGTGCTGGGAAGGATCCCAAGAAGACTGGAGGTCCAATCTACAGAAGA
>capture_1|sediment-63|fragment_35|end_2|547_copies|UMI_pair_CTGTTGAC-CTCAAGGCACCAAA--TTGCAGAC-GCACATTCTCTCGT|NP|none
GCACATTCTCTCGTAAGCAATCCTGGTTCTCCGCCCGTTTTCGCCTCTCCAGAAATTCCGATCATTGATCCCTCGCTTGATCATCCGGATCAATTCCATCACCATTGTTCCAACCCCTTTCACTGCCGCTCCAGCAGCCCCGGATCTCCTCGGAAGGGTTGAACCTTGCATCAAAGAGCACATCCTAGGGTCCATTCCAGTACGCACAAGTGCCCTTGTTCTTTGATATGTGGCATCATTCAGATTGGAATGCCAAATCATCAAATGAGTGAGACCAGCAGTTNCATCCTCNC
>capture_2|sediment-46|fragment_105|end_1|421_copies|UMI_pair_ACTAGGAG-GTGGCATGCCATCC--TGGACTCT-AAATGGGTGAGAGA|NP|none
GTGGCATGCCATCCATACCAGCTGACTTTTATGAGCTGGATTTTCGTTTGGTCTGATGAGACTGAAGACTTGACTGTTTTGGAGCAGACGGAAAGGATCAATCCCGACTAGAGAGTATCCCTCTCTTTCAAAGTCATATCCACTGGCTACAGCAAGTCCATACACACAAGCAGGCAGACAGGATTTATGAGCCACTGATCCCCTCAGAATGAGAGCAGATCGTGCGAGAAAGATGAGATCTTCAATCTCAGCATTCCCAGGATTCCGGCTTTCCCTCACTTGGTCCATCATTT
>capture_2|sediment-46|fragment_105|end_2|421_copies|UMI_pair_ACTAGGAG-GTGGCATGCCATCC--TGGACTCT-AAATGGGTGAGAGA|NP|none
AAATGGGTGAGAGAGTTGATCCTATATGACAAAGAAGAGATCAGAAGAATTTTGCGTCAAGCTAATAATGGAGAGGATGCAACTGCTGGTCTCACTCATTTGATGATTTGGCATTCCAATCTGAATGATGCAACATATCAGAGAACAAGGGCACTTGTGCGTACTGGAATGGACCCTAGGATGTGCTCTCTGATGCAAGGTTCAACCCTTCCGAGGAGATCCGGGGCTGCTGGAGCGGCAGTGAAAGGAGTTGGAACAATGGTGATGGAATTGATCCGGATGATCAAGCGAGG
>capture_2|sediment-63|fragment_41|end_1|723_copies|UMI_pair_CTGTTGAC-CTCAAGGCACCAAA--TTGCAGAC-GCACATTCTCTCGT|NP|none
CTCAAGGCACCAAACGATCCTATGAACAAATGGAAACTGGTGGGGAACGCCAGAATGCCACTGAAATCAGAGCATCTGTTGGAAGAATGGTTGGCGGAATTGGAAGATTCTACATACAGATGTGCACTGAGCTCAAACTCAGTGATTACGAAGGGAGGCTGATCCAAAACAGCATAACCATAGAAAGAATGGTTCTATCGGCATTTGATGAGAGGAGAAACAAGTATCTGGAGGAACATCCCAGTGCTGGGAAGGATCCCAAGAAGACTGGAGGTCCAATCTACAGAAGA
>capture_2|sediment-63|fragment_41|end_2|723_copies|UMI_pair_CTGTTGAC-CTCAAGGCACCAAA--TTGCAGAC-GCACATTCTCTCGT|NP|none
GCACATTCTCTCGTAAGCAATCCTGGTTCTCCGCCCGTTTTCGCCTCTCCAGAAATTCCGATCATTGATCCCTCGCTTGATCATCCGGATCAATTCCATCACCATTGTTCCAACCCCTTTCACTGCCGCTCCAGCAGCCCCGGATCTCCTCGGAAGGGTTGAACCTTGCATCAAAGAGCACATCCTAGGGTCCATTCCAGTACGCACAAGTGCCCTTGTTCTTTGATATGTGGCATCATTCAGATTGGAATGCCAAATCATCAAATGAGTGAGACCAGCAGTTNCATCCTCNC
>capture_1|sediment-62|fragment_29|end_1|729_copies|UMI_pair_TGAAGACG-GGCATTTGATGAGA--TTCGTTGG-TTCAAAGTCATATC|NP|none
GGCATTTGATGAGAGGAGAAACAAGTATCTGGAGGAACATCCCAGTGCTGGGAAGGATCCCAAGAAGACTGGAGGTCCAATCTACAGAAGAAGAGATGGCAAGTGGATGAGAGAGTTGATCTTATATGACAAAGAAGAGATCAGAAGAATTTGGCGTCAAGCTAATAATGGAGAGGATGCAACTGCTGGTCTCACTCATTTGATGATTTTGGCATTCCAATCTGAATGATGCCACATATCAAAGAACAAGGGCACTTGTGCGTACTGGAATGGACCCTAGGATGTGCNCTTT
>capture_1|sediment-62|fragment_29|end_2|729_copies|UMI_pair_TGAAGACG-GGCATTTGATGAGA--TTCGTTGG-TTCAAAGTCATATC|NP|none
TTCAAAGTCATATCCACTGGCTACAGCAAGTCCATACACACAAGCAGGCAGACAGGATTTATGAGCCACTGATCCCCTCAGAATGAGAGCAGATCGTGCGAGAAAGATGAGATCTTCAATTTCAGCATTCCCAGGATTCCGGCTTTCCCTCACTTGGTCCATCATTGCTCGTTGTGCTGCTGTTTGGAACTTTCCTTTGAGGATGTTGCACATTCTCTCGTAAGCAATCCTGGTTCTCCGCCCGTTTTCGCCTCTCCAGAAATTCCGATCATTGATCCCTCGCTTGATCATCC
>capture_1|sediment-62|fragment_49|end_1|63_copies|UMI_pair_ACGGAACA-GGAATTGATCCGGA--ACGTTCAG-CTCCTCTGCATTGT|NP|none
GGAATTGATCCGGATGATCAAGCGAGGGATCAATGATCGGAATTTCTGGAGAGGCGAAAACGGGCGGAGAACCAGGATTGCTTACGAGAGAATGTGCAACATCCTCAAAGGAAAGTTCCAAACAGCAGCACAACGAGCAATGATGGACCAAGTGAGGGAAAGCCGGAATCCTGGGAATGCTGAAATTGAAGATCTCATCTTTCTCGCACGATCTGCTCTCATTCTGAGGGGATCAGTGGCTCATAAATCCTGTCTGCCTGCTTGTGTGTATGGACTTGCTGTAGCCAGTGGA
>capture_1|sediment-62|fragment_49|end_2|63_copies|UMI_pair_ACGGAACA-GGAATTGATCCGGA--ACGTTCAG-CTCCTCTGCATTGT|NP|none
CTCCTCTGCATTGTCTCCGAAGAAATAAGATCCTTCATTGCTCATGTCAAAGGAAGGCACGATCGGGTTCGTTGCCTTTTCGTCCGAGAGCTCGAAGACTCCCCGCCCCTGGAAAGACACATCTTCAGGTCTGGCATTTTCCATCATCCTTATGATCTCAGTTCTCATGTCTGAAGTTCTGCCTTCAGTGTTTCCCGTAAATGCCGCCATGATGGTTGCTCTCTCGAATGGGAGATTTCTCTGCACAGANAATGTGGGCTGTACGCTNNTTTNTCCTNCAGNNNCNNTTTNTT
>capture_2|sediment-62|fragment_47|end_1|777_copies|UMI_pair_TGAAGACG-GGCATTTGATGAGA--TTCGTTGG-TTCAAAGTCATATC|NP|none
GGCATTTGATGAGAGGAGAAACAAGTATCTGGAGGAACATCCCAGTGCTGGGAAGGATCCCAAGAAGACTGGAGGTCCAATCTACAGAAGAAGAGATGGCAAGTGGATGAGAGAGTTGATCTTATATGACAAAGAAGAGATCAGAAGAATTTGGCGTCAAGCTAATAATGGAGAGGATGCAACTGCTGGTCTCACTCATTTGATGATTTTGGCATTCCAATCTGAATGATGCCACATATCAAAGAACAAGGGCACTTGTGCGTACTGGAATGGACCCTAGGATGTGCTCTTT
>capture_2|sediment-62|fragment_47|end_2|777_copies|UMI_pair_TGAAGACG-GGCATTTGATGAGA--TTCGTTGG-TTCAAAGTCATATC|NP|none
TTCAAAGTCATATCCACTGGCTACAGCAAGTCCATACACACAAGCAGGCAGACAGGATTTATGAGCCACTGATCCCCTCAGAATGAGAGCAGATCGTGCGAGAAAGATGAGATCTTCAATTTCAGCATTCCCAGGATTCCGGCTTTCCCTCACTTGGTCCATCATTGCTCGTTGTGCTGCTGTTTGGAACTTTCCTTTGAGGATGTTGCACATTCTCTCGTAAGCAATCCTGGTTCTCCGCCCGTTTTCGCCTCTCCAGAAATTCCGATCATTNATCCCTCNCTTGATCATCC
>capture_1|sediment-36|fragment_25|end_1|2997_copies|UMI_pair_GAGACGAT-GGACGGAGAACCAG--TTCGTTGG-ATCAATTCCGACTA|NP|none
GGACGGAGAACCAGGATTGCCTACGAGAGAATGTGCAACATCCTCAAGGGGAAGTTCCAAACAGCAGCACAACGAGCAATGATGGACCAAGTGAGGGAAAGCCGGAATCCTGGGAATGCTGAAATCGAAGATCTCATCTTTCTCGCACGATCTGCTCTCATCCTGAGGGGATCAGTGGCTCATAAGTCCTGTCTGCCTGCTTGCGTGTATGGACTTGCTGTAGCTAGTGGATATGACTTTGAAAGAGAAGGATACTCTCTAGTCGGAATTGATCCAACGAA
>capture_1|sediment-36|fragment_25|end_2|2997_copies|UMI_pair_GAGACGAT-GGACGGAGAACCAG--TTCGTTGG-ATCAATTCCGACTA|NP|none
ATCAATTCCGACTAGAGAGTATCCTTCTCTTTCAAAGTCATATCCACTAGCTACAGCAAGTCCATACACGCAAGCAGGCAGACAGGACTTATGAGCCACTGATCCCCTCAGGATGAGAGCAGATCGTGCGAGAAAGATGAGATCTTCGATTTCAGCATTCCCAGGATTCCGGCTTTCCCTCACTTGGTCCATCATTGCTCGTTGTGCTGCTGTTTGGAACTTCCCCTTGAGGATGTTGCACATTCTCTCGTAGGCAATCCTGGTTCTCCGTCCATCGTCTC
>capture_1|sediment-40|fragment_24|end_1|158_copies|UMI_pair_CTGTTGAC-CAAGCAGGCAGACA--GAAGGAAG-GGGAGATTCTACAT|NP|none
CAAGCAGGCAGACAGGACTTATGAGCCACTGATCCCCTCAGGATGAGAGCAGATCGTGCGAGAAAGATGAGATCTTCGATTTCAGCATTCCCAGGATTCCGGCTTTCCCTCACTTGGTCCATCATTGCTCGTTGTGCTGCTGTTTGGAACTTCCCCTTGAGGATGTTGCACATTCTCTCGTAGGCAATCCTGGTTCTCCGTCCATTTTCGCCTCTCCAGAAATTCCGATCATTGATCCCTCGTTTGATCATCCGAATCAATTCCATCACCATTGTTCCAACTCCTTTCACTGC
>capture_1|sediment-40|fragment_24|end_2|158_copies|UMI_pair_CTGTTGAC-CAAGCAGGCAGACA--GAAGGAAG-GGGAGATTCTACAT|NP|none
GGGAGATTCTACATACAAATGTGCACTGAGCTCAAACTCAGTGATTACGAAGGGAGGCTGATCCAAAACAGCATAACCATAGAAAGGATGGTTCTCTCGGCATTTGATGAGAGGAGGAACAAGTATCTGGAGGAACATCCCAGTGCTGGGAAGGATCCCAAGAAGACTGGAGGTCCAATCTACAGGAGGAGAGATGGCAAATGGATGAGAGAGTTGATCCTCTACGACAAAGAAGAGATCAGAAGAATTTGGCGTCAAGCTAATAATGGANAGGATGCAACTGCNGGTCNNA
>capture_2|sediment-36|fragment_23|end_1|6647_copies|UMI_pair_GAGACGAT-GGACGGAGAACCAG--TTCGTTGG-ATCAATTCCGACTA|NP|none
GGACGGAGAACCAGGATTGCCTACGAGAGAATGTGCAACATCCTCAAGGGGAAGTTCCAAACAGCAGCACAACGAGCAATGATGGACCAAGTGAGGGAAAGCCGGAATCCTGGGAATGCTGAAATCGAAGATCTCATCTTTCTCGCACGATCTGCTCTCATCCTGAGGGGATCAGTGGCTCATAAGTCCTGTCTGCCTGCTTGCGTGTATGGACTTGCTGTAGCTAGTGGATATGACTTTGAAAGAGAAGGATACTCTCTAGTCGGAATTGATCCAACGAA
>capture_2|sediment-36|fragment_23|end_2|6647_copies|UMI_pair_GAGACGAT-GGACGGAGAACCAG--TTCGTTGG-ATCAATTCCGACTA|NP|none
ATCAATTCCGACTAGAGAGTATCCTTCTCTTTCAAAGTCATATCCACTAGCTACAGCAAGTCCATACACGCAAGCAGGCAGACAGGACTTATGAGCCACTGATCCCCTCAGGATGAGAGCAGATCGTGCGAGAAAGATGAGATCTTCGATTTCAGCATTCCCAGGATTCCGGCTTTCCCTCACTTGGTCCATCATTGCTCGTTGTGCTGCTGTTTGGAACTTCCCCTTGAGGATGTTGCACATTCTCTCGTAGGCAATCCTGGTTCTCCGTCCATCGTCTC
>capture_1|sediment-46|fragment_10|end_1|4229_copies|UMI_pair_ACGGAACA-CTCCTCTGCATTGT--GATGTGTG-TGGAAACACTAACC|NP|none
CTCCTCTGCATTGTCTCCGAAGAAATAAGATCCTTCATTGCTCATGTCAAAGGAAGGCACGATCGGGTTCGTTGCCTTTTCGTCCGAGAGCTCGAAGACTCCCCGCCCCTGGAAAGACACATCTTCAGGTCTGGCATTTTCCATCATCCTTATGATCTCAGTTCTCATGTCTGAAGTTCTGCCTTCAGTGTTTCCCGTAAATGCCGCCATGATGGTTGCTCTCTCGAATGGGAGGTTTCTCTGCACAGAGAATGTGGGCTGTACGCTGATTTGTCCTGCAGATGCTCTTTGTT
>capture_1|sediment-46|fragment_10|end_2|4229_copies|UMI_pair_ACGGAACA-CTCCTCTGCATTGT--GATGTGTG-TGGAAACACTAACC|NP|none
TGGAAACACTAACCAACAAAGAGCATCTGCAGGACAAATCAGCGTACAGCCCACATTCTCTGTGCAGAGAAACCTCCCATTCGAGAGAGCAACCATCATGGCGGCATTTACGGGAAACACTGAAGGCAGAACTTCAGACATGAGAACTGAGATCATAAGGATGATGGAAAATGCCAGACCTGAAGATGTGTCTTTCCAGGGGCGGGGAGTCTTCGAGCTCTCGGACGAAAAGGCAACGAACCCGATCGTGCCTTCCTTTGACATGAGCAATGAAGGATCTTATTTCTTCGG
>capture_1|sediment-63|fragment_9|end_1|3939_copies|UMI_pair_ATCCAGAG-GCGTCAAGCTAATA--CTTAGGAC-CTGGTTCTCCGCCC|NP|none
GCGTCAAGCTAATAATGGAGAGGATGCAACTGCTGGTCTCACTCATTTGATGATTTGGCATTCCAATCTGAATGATGCCACATATCAAAGAACAAGGGCACTTGTGCGTACTGGAATGGACCCTAGGATGTGCTCTTTGATGCAAGGTTCAACCCTTCCGAGGAGATCCGGGGCTGCTGGAGCGGCAGTGAAAGGGGTTGGAACAATGGTGATGGAATTGATCCGGATGATCAAGCGAGGGATCAATGATCGGAATTTCTGGAGAGGCGAAAACGGGCGGAGAACCAGGTCC
>capture_1|sediment-63|fragment_9|end_2|3939_copies|UMI_pair_ATCCAGAG-GCGTCAAGCTAATA--CTTAGGAC-CTGGTTCTCCGCCC|NP|none
CTGGTTCTCCGCCCGTTTTCGCCTCTCCAGAAATTCCGATCATTGATCCCTCGCTTGATCATCCGGATCAATTCCATCACCATTGTTCCAACCCCTTTCACTGCCGCTCCAGCAGCCCCGGATCTCCTCGGAAGGGTTGAACCTTGCATCAAAGAGCACATCCTAGGGTCCATTCCAGTACGCACAAGTGCCCTTGTTCTTTGATATGTGGCATCATTCAGATTGGAATGCCAAATCATCAAATGAGTGAGACCAGCAGTTGCATCCTCTCCATTATTAGCTTGACGCCTCTG
>capture_2|sediment-46|fragment_14|end_1|1331_copies|UMI_pair_ACGGAACA-AAGAACAAGAAGCG--CTGTTGAC-TTGTCATACTCCTC|NP|none
AAGAACAAGAAGCGGAGGAAACACTAACCAACAAAGAGCATCTGCAGGACAAATCAGCGTACAGCCCACATTCTCTGTGCAGAGAAACCTCCCATTCGAGAGAGCAACCATCATGGCGGCATTTACGGGAAACACTGAAGGCAGAACTTCAGACATGAGAACTGAGATCATAAGGATGATGGAAAATGCCAGACCTGAAGATGTGTCTTTCCAGGGGCGGGGAGTCTTCGAGCTCTCGGACGAAAAGGCAACGAACCCGATCGTGCCTTCCTTTGACATGAGCAATGAAGGA
>capture_2|sediment-46|fragment_14|end_2|1331_copies|UMI_pair_ACGGAACA-AAGAACAAGAAGCG--CTGTTGAC-TTGTCATACTCCTC|NP|none
TTGTCATACTCCTCTGCATTGTCTCCGAAGAAATAAGATCCTTCATTGCTCATGTCAAAGGAAGGCACGATCGGGTTCGTTGCCTTTTCGTCCGAGAGCTCGAAGACTCCCCGCCCCTGGAAAGACACATCTTCAGGTCTGGCATTTTCCATCATCCTTATGATCTCAGTTCTCATGTCTGAAGTTCTGCCTTCAGTGTTTCCCGTAAATGCCGCCATGATGGTTGCTCTCTCGAATGGGAGGTTTCTCTGCACAGAGAATGTGGGCTGTACGCTGATTTGTCCTGCAGATGC
>capture_2|sediment-46|fragment_54|end_1|3251_copies|UMI_pair_ACGGAACA-CTCCTCTGCATTGT--GATGTGTG-TGGAAACACTAACC|NP|none
CTCCTCTGCATTGTCTCCGAAGAAATAAGATCCTTCATTGCTCATGTCAAAGGAAGGCACGATCGGGTTCGTTGCCTTTTCGTCCGAGAGCTCGAAGACTCCCCGCCCCTGGAAAGACACATCTTCAGGTCTGGCATTTTCCATCATCCTTATGATCTCAGTTCTCATGTCTGAAGTTCTGCCTTCAGTGTTTCCCGTAAATGCCGCCATGATGGTTGCTCTCTCGAATGGGAGGTTTCTCTGCACAGAGAATGTGGGCTGTACGCTGATTTGTCCTGCAGATGCTCTTTGTT
>capture_2|sediment-46|fragment_54|end_2|3251_copies|UMI_pair_ACGGAACA-CTCCTCTGCATTGT--GATGTGTG-TGGAAACACTAACC|NP|none
TGGAAACACTAACCAACAAAGAGCATCTGCAGGACAAATCAGCGTACAGCCCACATTCTCTGTGCAGAGAAACCTCCCATTCGAGAGAGCAACCATCATGGCGGCATTTACGGGAAACACTGAAGGCAGAACTTCAGACATGAGAACTGAGATCATAAGGATGATGGAAAATGCCAGACCTGAAGATGTGTCTTTCCAGGGGCGGGGAGTCTTCGAGCTCTCGGACGAAAAGGCAACGAACCCGATCGTGCCTTCCTTTGACATGAGCAATGAAGGATCTTATTTCTTCGG
>capture_2|sediment-63|fragment_10|end_1|4298_copies|UMI_pair_ATCCAGAG-GCGTCAAGCTAATA--CTTAGGAC-CTGGTTCTCCGCCC|NP|none
GCGTCAAGCTAATAATGGAGAGGATGCAACTGCTGGTCTCACTCATTTGATGATTTGGCATTCCAATCTGAATGATGCCACATATCAAAGAACAAGGGCACTTGTGCGTACTGGAATGGACCCTAGGATGTGCTCTTTGATGCAAGGTTCAACCCTTCCGAGGAGATCCGGGGCTGCTGGAGCGGCAGTGAAAGGGGTTGGAACAATGGTGATGGAATTGATCCGGATGATCAAGCGAGGGATCAATGATCGGAATTTCTGGAGAGGCGAAAACGGGCGGAGAACCAGGTCC
>capture_2|sediment-63|fragment_10|end_2|4298_copies|UMI_pair_ATCCAGAG-GCGTCAAGCTAATA--CTTAGGAC-CTGGTTCTCCGCCC|NP|none
CTGGTTCTCCGCCCGTTTTCGCCTCTCCAGAAATTCCGATCATTGATCCCTCGCTTGATCATCCGGATCAATTCCATCACCATTGTTCCAACCCCTTTCACTGCCGCTCCAGCAGCCCCGGATCTCCTCGGAAGGGTTGAACCTTGCATCAAAGAGCACATCCTAGGGTCCATTCCAGTACGCACAAGTGCCCTTGTTCTTTGATATGTGGCATCATTCAGATTGGAATGCCAAATCATCAAATGAGTGAGACCAGCAGTTGCATCCTCTCCATTATTAGCTTGACGCCTCTG
>capture_1|sediment-71|fragment_6|end_1|11735_copies|UMI_pair_ACGACTTG-CACTCACTGAGTGA--GCACAACT-CCCAGCACTGGGAT|NP|none
CACTCACTGAGTGACATCCACATCATGGCGTCTCAAGGCACCAAACGATCCTATGAACAAATGGAAACTGGTGGGGAACGCCAGAATGCCACTGAAATCAGAGCATCTGTTGGAAGAATGGTTGGCGGAATTGGAAGATTCTACATACAGATGTGCACTGAGCTCAAACTCAGTGATTATGAAGGGAGGCTGATCCAAAACAGCATAACCATAGAAAGAATGGTTCTCTCGGCATTTGATGAGAGGAGAAACAAGTATCTGGAGGAACATCCCAGTGCTGGGAGTTGTGC
>capture_1|sediment-71|fragment_6|end_2|11735_copies|UMI_pair_ACGACTTG-CACTCACTGAGTGA--GCACAACT-CCCAGCACTGGGAT|NP|none
CCCAGCACTGGGATGTTCCTCCAGATACTTGTTTCTCCTCTCATCAAATGCCGAGAGAACCATTCTTTCTATGGTTATGCTGTTTTGGATCAGCCTCCCTTCATAATCACTGAGTTTGAGCTCAGTGCACATCTGTATGTAGAATCTTCCAATTCCGCCAACCATTCTTCCAACAGATGCTCTGATTTCAGTGGCATTCTGGCGTTCCCCACCAGTTTCCATTTGTTCATAGGATCGTTTGGTGCCTTGAGACGCCATGATGTGGATGTCACTCAGTGAGTGCAAGTCGT
>capture_2|sediment-71|fragment_5|end_1|9411_copies|UMI_pair_ACGACTTG-CACTCACTGAGTGA--GCACAACT-CCCAGCACTGGGAT|NP|none
CACTCACTGAGTGACATCCACATCATGGCGTCTCAAGGCACCAAACGATCCTATGAACAAATGGAAACTGGTGGGGAACGCCAGAATGCCACTGAAATCAGAGCATCTGTTGGAAGAATGGTTGGCGGAATTGGAAGATTCTACATACAGATGTGCACTGAGCTCAAACTCAGTGATTATGAAGGGAGGCTGATCCAAAACAGCATAACCATAGAAAGAATGGTTCTCTCGGCATTTGATGAGAGGAGAAACAAGTATCTGGAGGAACATCCCAGTGCTGGGAGTTGTGC
>capture_2|sediment-71|fragment_5|end_2|9411_copies|UMI_pair_ACGACTTG-CACTCACTGAGTGA--GCACAACT-CCCAGCACTGGGAT|NP|none
CCCAGCACTGGGATGTTCCTCCAGATACTTGTTTCTCCTCTCATCAAATGCCGAGAGAACCATTCTTTCTATGGTTATGCTGTTTTGGATCAGCCTCCCTTCATAATCACTGAGTTTGAGCTCAGTGCACATCTGTATGTAGAATCTTCCAATTCCGCCAACCATTCTTCCAACAGATGCTCTGATTTCAGTGGCATTCTGGCGTTCCCCACCAGTTTCCATTTGTTCATAGGATCGTTTGGTGCCTTGAGACGCCATGATGTGGATGTCACTCAGTGAGTGCAAGTCGT
>capture_1|sediment-50|fragment_183|end_1|488_copies|UMI_pair_GAGACGAT-ATTGCTCGTTGTGC--TTCCAAGG-GAGATGGCAAATGG|NP|none
ATTGCTCGTTGTGCTGCTGTTTGGAATTTTCCCTTGAGGATGTTGCACATTCTCTCGTAGGCAATCCTGGTTCTCCGTCCATTTTCGCCTCTCCAGAAGTTCCGATCATTGATCCCTCTCTTGATCATCCGGATCAATTCCATCACCATTGTTCCAACTCCTTTCACTGCCGCTCCAGCAGCCCCGGATCTCCTCGGAAGGGTTGAGCCTTGCATCAGAGAGCACATCCTAGGGTCCATTCCAGTACGCACAAGTGCTCTTGTTCTCTGGTATGTGGCATCATTCAGATTGG
>capture_1|sediment-50|fragment_183|end_2|488_copies|UMI_pair_GAGACGAT-ATTGCTCGTTGTGC--TTCCAAGG-GAGATGGCAAATGG|NP|none
GAGATGGCAAATGGATGAGAGAGTTGATCCTATATGACAAAGAAGAAATCAGAAGAATTTGGCGTCAAGCTAATAATGGAGAGGATGCAACTGCTGGTCTCACTCATTTGATGATTTGGCATTCCAATCTGAATGATGCCACATACCAGAGAACAAGAGCACTTGTGCGTACTGGAATGGACCCTAGGATGTGCTCTCTGATGCAAGGCTCAACCCTTCCGAGGAGATCCGGGGCTGCTGGAGCGGCAGTGAAAGGAGTTGGAACAATGGTGATGGAATTGATCCGGATGA
>capture_1|Undetermined|fragment_8|end_1|1213_copies|UMI_pair_CAATGTGG-ATTCTCTCGTAGGC--CGGCTAAT-GGCAAATGGATGAG|NP|none
ATTCTCTCGTAGGCAATCCTGGTTCTCCGTCCATTTTCGCCTCTCCAGAAGTTCCGATCATTGATCCCTCTCTTGATCATCCGGATCAATTCCATCACCATTGTTCCAACTCCTTTCACTGCCGCTCCAGCAGCCCCGGATCTCCTCGGAAGGGTTGAGCCTTGCATCAGAGAGCACATCCTAGGGTCCATTCCAGTACGCACAAGTGCTCTTGTTCTCTGGTATGTGGCATCATTCAGATTGGAATGCCAAATCATCAAATGAGTGAGACCAGCAGTTGCATCCTCTCCATT
>capture_1|Undetermined|fragment_8|end_2|1213_copies|UMI_pair_CAATGTGG-ATTCTCTCGTAGGC--CGGCTAAT-GGCAAATGGATGAG|NP|none
GGCAAATGGATGAGAGAGTTGATCCTATATGACAAAGAAGAAATCAGAAGAATTTGGCGTCAAGCTAATAATGGAGAGGATGCAACTGCTGGTCTCACTCATTTGATGATTTGGCATTCCAATCTGAATGATGCCACATACCAGAGAACAAGAGCACTTGTGCGTACTGGAATGGACCCTAGGATGTGCTCTCTGATGCAAGGCTCAACCCTTCCGAGGAGATCCGGGGCTGCTGGAGCGGCAGTGAAAGGAGTTGGAACAATGGTGATGGAATTGATCCGGATGATCAAG
>capture_2|sediment-50|fragment_242|end_1|960_copies|UMI_pair_CAATGTGG-ATTCTCTCGTAGGC--CGGCTAAT-GGCAAATGGATGAG|NP|none
ATTCTCTCGTAGGCAATCCTGGTTCTCCGTCCATTTTCGCCTCTCCAGAAGTTCCGATCATTGATCCCTCTCTTGATCATCCGGATCAATTCCATCACCATTGTTCCAACTCCTTTCACTGCCGCTCCAGCAGCCCCGGATCTCCTCGGAAGGGTTGAGCCTTGCATCAGAGAGCACATCCTAGGGTCCATTCCAGTACGCACAAGTGCTCTTGTTCTCTGGTATGTGGCATCATTCAGATTGGAATGCCAAATCATCAAATGAGTGAGACCAGCAGTTGCATCCTCNCCATT
>capture_2|sediment-50|fragment_242|end_2|960_copies|UMI_pair_CAATGTGG-ATTCTCTCGTAGGC--CGGCTAAT-GGCAAATGGATGAG|NP|none
GGCAAATGGATGAGAGAGTTGATCCTATATGACAAAGAAGAAATCAGAAGAATTTGGCGTCAAGCTAATAATGGAGAGGATGCAACTGCTGGTCTCACTCATTTGATGATTTGGCATTCCAATCTGAATGATGCCACATACCAGAGAACAAGAGCACTTGTGCGTACTGGAATGGACCCTAGGATGTGCTCTCTGATGCAAGGCTCAACCCTTCCGAGGAGATCCGGGGCTGCTGGAGCGGCAGTGAAAGGAGTTGGAACAATGGTGATGGAATTGATCCGGATGATCAAG
>capture_2|sediment-50|fragment_292|end_1|44_copies|UMI_pair_GAGACGAT-ATTGCTCGTTGTGC--TTCCAAGG-GAGATGGCAAATGG|NP|none
ATTGCTCGTTGTGCTGCTGTTTGGAATTTTCCCTTGAGGATGTTGCACATTCTCTCGTAGGCAATCCTGGTTCTCCGTCCATTTTCGCCTCTCCAGAAGTTCCGATCATTGATCCCTCTCTTGATCATCCGGATCAATTCCATCACCATTGTTCCAACTCCTTTCACTGCCGCTCCAGCAGCCCCGGATCTACTCGGAAGGGTTGAGCCTTGCATCAGAGAGCACATCCTAGGGTCCATTCCAGTACGCACAAGTGCTCTTGTTCTCTGGTATGTGGCATCATTCAGATTGG
>capture_2|sediment-50|fragment_292|end_2|44_copies|UMI_pair_GAGACGAT-ATTGCTCGTTGTGC--TTCCAAGG-GAGATGGCAAATGG|NP|none
GAGATGGCAAATGGATGAGAGAGTTGATCCTATATGACAAAGAAGAAATCAGAAGAATTTGGCGTCAAGCTAATAATGGAGAGGATGCAACTGCTGGTCTCACTCATTTGATGATTTGGCATTCCAATCTGAATGATGCCACATACCAGAGAACAAGAGCACTTGTGCGTACTGGAATGGACCCTAGGATGTGCTCTCTGATGCAAGGCTCAACCCTTCCGAGTAGATCCGGGGCTGCTGGAGCGGCAGTGAAAGGAGTTGGAACAATGGTGATGGAATTGATCCGGATGAT
>capture_2|sediment-27|fragment_18|end_1|1999_copies|UMI_pair_TTGCAGAC-GGTATTTTTCTTTA--TTGCGAAG-AGCACTCTTGAACT|NP|none
GGTATTTTTCTTTAATTGTCATACTCCTCTGCATTGTCTCCGAAGAAATAAGATCCTTCATTGCTCATGTCAAAGGAAGGCACGATCGGGTTCGTTGCCTTTTCGTCTGAGAGCTCGAAGACTCCCCGCCCCTGGAAAGACACATCTTCAGGTCTGGCATTTTCCATCATCCTTATGATCTCAGTTCTCATGTCTGAAGTTCTGCCTTCAGTATTTCCTGTAAATGCCGCCATGATGGTTGCTCTCTCGAATGGGAGGTTTCTCTGCACAGAGAATGTGGGCTGTACGCTGAT
>capture_2|sediment-27|fragment_18|end_2|1999_copies|UMI_pair_TTGCAGAC-GGTATTTTTCTTTA--TTGCGAAG-AGCACTCTTGAACT|NP|none
AGCACTCTTGAACTGAGGAGCAGATACTGGGCCATAAGAACAAGGAGCGGAGGAAACACTAACCAACAGAGAGCATCCGCAGGACAAATCAGCGTACAGCCCACATTCTCTGTGCAGAGAAACCTCCCATTCGAGAGAGCAACCATCATGGCGGCATTTACAGGAAATACTGAAGGCAGAACTTCAGACATGAGAACTGAGATCATAAGGATGATGGAAAATGCCAGACCTGAAGATGTGTCTTTCCAGGGGCGGGGAGTCTTCGAGCTCTCAGACGAAAAGGCAACGAACCC
>capture_2|sediment-27|fragment_34|end_1|152_copies|UMI_pair_ACTAGGAG-GCCAGTGGATATGA--GAAGGAAG-GTATTTTTCTTTAA|NP|none
GCCAGTGGATATGACTTTGAAAAAGAGAGGGATACTCTCTAGTCGGGATTGATCCTTTCCGTCTGCTTCAAAACAGTCAAGTCTTCAGTCTCATCAGACCAAACGAAAATCCAGCTCATAAAAGTCAGCTGGTATGGATGGCATGCCACTCTGCGGCATTTGAAGATCTGAGAGTGTCAAGCTTCATCAGAGGGACAAGAGTAGTCCCAAGAGGACAACTGTCCACTAGAGGAGTTCAAATTGCCTCAAATGAGAACATGGAGACAATGGACTCCAGCACTCTTGAACTGAGG
>capture_2|sediment-27|fragment_34|end_2|152_copies|UMI_pair_ACTAGGAG-GCCAGTGGATATGA--GAAGGAAG-GTATTTTTCTTTAA|NP|none
GTATTTTTCTTTAATTGTCATACTCCTCTGCATTGTCTCCGAAGAAATAAGATCCTTCATTGCTCATGTCAAAGGAAGGCACGATCGGGTTCGTTGCCTTTTCGTCTGAGAGCTCGAAGACTCCCCGCCCCTGGAAAGACACATCTTCAGGTCTGGCATTTTCCATCATCCTTATGATCTCAGTTCTCATGTCTGAAGTTCTGCCTTCAGTATTTCCTGTAAATGCCGCCATGATGGTTGCTCTCTCGAATGGGAGGTTTCTCTGCACAGAGAATGTGGGCTGTACGCTGATT
>capture_1|sediment-73|fragment_9|end_1|1489_copies|UMI_pair_ACTAGGAG-CCTCTGCATTGTCT--TTCCAAGG-GGGCTATAAGAACA|NP|none
CCTCTGCATTGTCTCCGAAGAAATAAGATCCTTCATTGCTCATGTCAAAGGAAGGCACGATCGGGTTCGTTGCCTTTTCGTCCGAGAGCTCGAAGACTCCCCGCCCCTGGAAAGACACATCTTCAGGTCTGGCATTTTCCATCATCCTTATGATCTCAGTTCTCATGTCTGAAGTTCTGCCTTCAGTGTTTCCCGTAAATGCCGCCATGATGGTTGCTCTCTCAAATGGGAGGTTTCTCTGTACAGAGAATGTGGGCTGTACGCTGATTTGTCCTGCAGATGCTCTCTGTTGG
>capture_1|sediment-73|fragment_9|end_2|1489_copies|UMI_pair_ACTAGGAG-CCTCTGCATTGTCT--TTCCAAGG-GGGCTATAAGAACA|NP|none
GGGCTATAAGAACAAGGAGTGGAGGAAATACCAACCAACAGAGAGCATCTGCAGGACAAATCAGCGTACAGCCCACATTCTCTGTACAGAGAAACCTCCCATTTGAGAGAGCAACCATCATGGCGGCATTTACGGGAAACACTGAAGGCAGAACTTCAGACATGAGAACTGAGATCATAAGGATGATGGAAAATGCCAGACCTGAAGATGTGTCTTTCCAGGGGCGGGGAGTCTTCGAGCTCTCGGACGAAAAGGCAACGAACCCGATCGTGCCTTCCTTTGACATGAGCAA
>capture_2|sediment-73|fragment_10|end_1|2407_copies|UMI_pair_ACTAGGAG-CCTCTGCATTGTCT--TTCCAAGG-GGGCTATAAGAACA|NP|none
CCTCTGCATTGTCTCCGAAGAAATAAGATCCTTCATTGCTCATGTCAAAGGAAGGCACGATCGGGTTCGTTGCCTTTTCGTCCGAGAGCTCGAAGACTCCCCGCCCCTGGAAAGACACATCTTCAGGTCTGGCATTTTCCATCATCCTTATGATCTCAGTTCTCATGTCTGAAGTTCTGCCTTCAGTGTTTCCCGTAAATGCCGCCATGATGGTTGCTCTCTCAAATGGGAGGTTTCTCTGTACAGAGAATGTGGGCTGTACGCTGATTTGTCCTGCAGATGCTCTCTGTTGG
>capture_2|sediment-73|fragment_10|end_2|2407_copies|UMI_pair_ACTAGGAG-CCTCTGCATTGTCT--TTCCAAGG-GGGCTATAAGAACA|NP|none
GGGCTATAAGAACAAGGAGTGGAGGAAATACCAACCAACAGAGAGCATCTGCAGGACAAATCAGCGTACAGCCCACATTCTCTGTACAGAGAAACCTCCCATTTGAGAGAGCAACCATCATGGCGGCATTTACGGGAAACACTGAAGGCAGAACTTCAGACATGAGAACTGAGATCATAAGGATGATGGAAAATGCCAGACCTGAAGATGTGTCTTTCCAGGGGCGGGGAGTCTTCGAGCTCTCGGACGAAAAGGCAACGAACCCGATCGTGCCTTCCTTTGACATGAGCAA
>capture_1|sediment-67|fragment_4|end_1|2788_copies|UMI_pair_AAGCACTG-GCGTACTGGAATGG--CGGCTAAT-CTGGTTCTCCGTCC|NP|none
GCGTACTGGAATGGACCCTAGGATGTGCTCTCTGATGCAAGGCTCAACCCTTCCAAGAAGATCCGGGGCTGCTGGAGCGGCAGTGAAAGGAGTTGGAACAATGGTGATGGAACTGATCCGAATGATCAAGCGAGGGATCAATGATCGGAATTTCTGGAGAGGTGAAAACGGACGGAGAACCAGATTAGCCG
>capture_1|sediment-67|fragment_4|end_2|2788_copies|UMI_pair_AAGCACTG-GCGTACTGGAATGG--CGGCTAAT-CTGGTTCTCCGTCC|NP|none
CTGGTTCTCCGTCCGTTTTCACCTCTCCAGAAATTCCGATCATTGATCCCTCGCTTGATCATTCGGATCAGTTCCATCACCATTGTTCCAACTCCTTTCACTGCCGCTCCAGCAGCCCCGGATCTTCTTGGAAGGGTTGAGCCTTGCATCAGAGAGCACATCCTAGGGTCCATTCCAGTACGCCAGTGCTT
>capture_1|sediment-43|fragment_8|end_1|579_copies|UMI_pair_ACTAGGAG-GGAATTGATTCGGA--TTGCAGAC-GCAGACGGAAAGGA|NP|none
GGAATTGATTCGGATGATCAAACGAGGGATCAATGATCGGAATTTCTGGAGGGGCGAAAATGGACGGAGAACTAGAATTGCCTACGAGAGAATGTGCAACATCCTCAAGGGAAAATTCCAAACAGCTGCACAACGAGCAATGATGGACCAGGTGAGGGAAAGCCGGAATCCTGGGAACGCTGAAATTGAAGATCTCATCTTTCTCGCACGGTCTGCTCTCATTCTGAGGGGATCAGTGGCTCATAAGTCCTGCCTGCCTGCTTGTGTGTATGGACTTGCTGTAGCCAGTGGA
>capture_1|sediment-43|fragment_8|end_2|579_copies|UMI_pair_ACTAGGAG-GGAATTGATTCGGA--TTGCAGAC-GCAGACGGAAAGGA|NP|none
GCAGACGGAAAGGATCAATTCCGACTAGAGAGTACCCCTCTCTTTCAAAGTCGTATCCACTGGCTACAGCAAGTCCATACACACAAGCAGGCAGGCAGGACTTATGAGCCACTGATCCCCTCAGAATGAGAGCAGACCGTGCGAGAAAGATGAGATCTTCAATTTCAGCGTTCCCAGGATTCCGGCTTTCCCTCACCTGGTCCATCATTGCTCGTTGTGCAGCTGTTTGGAATTTTCCCTTGAGGATGTTGCACATTCTCTCGTAGGCAATTCTAGTTCTCCGTCCATTTTC
>capture_1|sediment-41|fragment_25|end_1|489_copies|UMI_pair_ACCACGAT-CTTTTATGCGCTGG--TTGCGAAG-CTGGGATGGACCCC|NP|none
CTTTTATGCGCTGGATTTTCGTTTGGTCTGATGAGACTGAAGACTTGGCTGTTTTGGAGCAGACGGAAAGGATCAATTCCGACTAGAGAGTACCCCTCTCTTTCAAAGTCGTATCCACTGGCTACAGCAAGTCCATACACACAAGCAGGCAGGCAGGACTTATGAGCCACTGATCCCCTCAGAATGAGAGCAGACCGTGCGAGAAAGATGAGATCTTCAATTTCAGCGTTCCCAGGATTCCGGCTTTCCCTCACTTGGTCCATCATTNCNCGTTNTNCAGCTGTTTGGAATTT
>capture_1|sediment-41|fragment_25|end_2|489_copies|UMI_pair_ACCACGAT-CTTTTATGCGCTGG--TTGCGAAG-CTGGGATGGACCCC|NP|none
CTGGGATGGACCCCAGGATGTGCTCTCTGATGCAAGGCTCAACCCTCCCGAGGAGGTCTGGGGCTGCTGGAGCGGCAGTGAAGGGGGTTGGAACAATGGTGATGGAACTGATTCGGATGATCAAACGAGGGATCAATGATCGGAATTTCTGGAGGGGCGAAAATGGACGGAGAACTAGAATTGCCTACGAGAGAATGTGCAACATCCTCAAGGGAAAATTCCAAACAGCTGCACAACGAGCAATGATGGACCAAGTGAGGGAAAGCCGGAATCCTGGGAACGCTGAAATTGA
>capture_2|sediment-43|fragment_4|end_1|661_copies|UMI_pair_ACTAGGAG-GGAATTGATTCGGA--TTGCAGAC-GCAGACGGAAAGGA|NP|none
GGAATTGATTCGGATGATCAAACGAGGGATCAATGATCGGAATTTCTGGAGGGGCGAAAATGGACGGAGAACTAGAATTGCCTACGAGAGAATGTGCAACATCCTCAAGGGAAAATTCCAAACAGCTGCACAACGAGCAATGATGGACCAGGTGAGGGAAAGCCGGAATCCTGGGAACGCTGAAATTGAAGATCTCATCTTTCTCGCACGGTCTGCTCTCATTCTGAGGGGATCAGTGGCTCATAAGTCCTGCCTGCCTGCTTGTGTGTATGGACTTGCTGTAGCCAGTGGA
>capture_2|sediment-43|fragment_4|end_2|661_copies|UMI_pair_ACTAGGAG-GGAATTGATTCGGA--TTGCAGAC-GCAGACGGAAAGGA|NP|none
GCAGACGGAAAGGATCAATTCCGACTAGAGAGTACCCCTCTCTTTCAAAGTCGTATCCACTGGCTACAGCAAGTCCATACACACAAGCAGGCAGGCAGGACTTATGAGCCACTGATCCCCTCAGAATGAGAGCAGACCGTGCGAGAAAGATGAGATCTTCAATTTCAGCGTTCCCAGGATTCCGGCTTTCCCTCACCTGGTCCATCATTGCTCGTTGTGCAGCTGTTTGGAATTTTCCCTTGAGGATGTTGCACATTCTCTCGTAGGCAATTCTAGTTCTCCGTCCATTTTC
>capture_2|sediment-41|fragment_25|end_1|552_copies|UMI_pair_ACCACGAT-CTTTTATGCGCTGG--TTGCGAAG-CTGGGATGGACCCC|NP|none
CTTTTATGCGCTGGATTTTCGTTTGGTCTGATGAGACTGAAGACTTGGCTGTTTTGGAGCAGACGGAAAGGATCAATTCCGACTAGAGAGTACCCCTCTCTTTCAAAGTCGTATCCACTGGCTACAGCAAGTCCATACACACAAGCAGGCAGGCAGGACTTATGAGCCACTGATCCCCTCAGAATGAGAGCAGACCGTGCGAGAAAGATGAGATCTTCAATTTCAGCGTTCCCAGGATTCCGGCTTTCCCTCACTTGGTCCATCATTGCTCGTTNTNCAGCTGTTTGGAATTT
>capture_2|sediment-41|fragment_25|end_2|552_copies|UMI_pair_ACCACGAT-CTTTTATGCGCTGG--TTGCGAAG-CTGGGATGGACCCC|NP|none
CTGGGATGGACCCCAGGATGTGCTCTCTGATGCAAGGCTCAACCCTCCCGAGGAGGTCTGGGGCTGCTGGAGCGGCAGTGAAGGGGGTTGGAACAATGGTGATGGAACTGATTCGGATGATCAAACGAGGGATCAATGATCGGAATTTCTGGAGGGGCGAAAATGGACGGAGAACTAGAATTGCCTACGAGAGAATGTGCAACATCCTCAAGGGAAAATTCCAAACAGCTGCACAACGAGCAATGATGGACCAAGTGAGGGAAAGCCGGAATCCTGGGAACGCTGAAATTGA
>capture_2|sediment-10|fragment_20|end_1|273_copies|UMI_pair_CAATGTGG-TAGTGGCAAGTGGA--GAAGGAAG-GCTCGTTGTGCAGC|NP|none
TAGTGGCAAGTGGATGAGAGAGTTGATCCTATATGACAAAGAAGAGATCAGAAGAATTTGGCGTCAAGCTAATAATGGGGAGGACGCAACTGCTGGTCTCACCCATATGATGATTTGGCACTCTAATCTGAATGATGCCACATACCAGAGAACAAGGGCACTTGTGCGTACTGGAATGGACCCCAGGATGTGCTCTCTGATGCAAGGCTCAACCCTCCCGAGGAGGTCTGGGGCTGCTGGAGCGGCAGTGAAGGGGGTTGGAACAATGGTGATGGAATTGATTCGGATGATC
>capture_2|sediment-10|fragment_20|end_2|273_copies|UMI_pair_CAATGTGG-TAGTGGCAAGTGGA--GAAGGAAG-GCTCGTTGTGCAGC|NP|none
GCTCGTTGTGCAGCTGTTTGGAATTTTCCCTTGAGGATGTTGCACATTCTCTCGTAGGCAATTCTAGTTCTCCGTCCATTTTCGCCCCTCCAGAAATTCCGATCATTGATCCCTCGTTTGATCATCCGAATCAATTCCATCACCATTGTTCCAACCCCCTTCACTGCCGCTCCAGCAGCCCCAGACCTCCTCGGGAGGGTTGAGCCTTGCATCAGAGAGCACATCCTGGGGTCCATTCCAGTACGCACAAGTGCCCTTGTTCTCTGGTATGTGGCATCATTCAGATTANAGTG
>capture_1|sediment-38|fragment_9|end_1|3129_copies|UMI_pair_CAATGTGG-TTTTCTTTAATTGT--GAAGGAAG-TGCCAGACCTGAAG|NP|none
TTTTCTTTAATTGTCATACTCCTCTGCATTGTCTCCGAAGAAATAAGATCCTTCATTGCTCATGTCAAAGGAAGGCACGATCGGGTTCGTTGCCTTTTCGTCCGAGAGCTCGAAGACTCCCCGCCCCTGGAAAGACACATCTTCAGGTCTGGCACTTCCTTC
>capture_1|sediment-38|fragment_9|end_2|3129_copies|UMI_pair_CAATGTGG-TTTTCTTTAATTGT--GAAGGAAG-TGCCAGACCTGAAG|NP|none
TGCCAGACCTGAAGATGTGTCTTTCCAGGGGCGGGGAGTCTTCGAGCTCTCGGACGAAAAGGCAACGAACCCGATCGTGCCTTCCTTTGACATGAGCAATGAAGGATCTTATTTCTTCGGAGACAATGCAGANGAGTATGACAATTAAAGAAAACCACATTG
>capture_2|sediment-38|fragment_2|end_1|2377_copies|UMI_pair_CAATGTGG-TTTTCTTTAATTGT--GAAGGAAG-TGCCAGACCTGAAG|NP|none
TTTTCTTTAATTGTCATACTCCTCTGCATTGTCTCCGAAGAAATAAGATCCTTCATTGCTCATGTCAAAGGAAGGCACGATCGGGTTCGTTGCCTTTTCGTCCGAGAGCTCGAAGACTCCCCGCCCCTGGAAAGACACATCTTCAGGTCTGGCACTTCCTTC
>capture_2|sediment-38|fragment_2|end_2|2377_copies|UMI_pair_CAATGTGG-TTTTCTTTAATTGT--GAAGGAAG-TGCCAGACCTGAAG|NP|none
TGCCAGACCTGAAGATGTGTCTTTCCAGGGGCGGGGAGTCTTCGAGCTCTCGGACGAAAAGGCAACGAACCCGATCGTGCCTTCCTTTGACATGAGCAATGAAGGATCTTATTTCTTCGGAGACAATGCAGAGGAGTATGACAATTAAAGAAAACCACATTG
>capture_1|sediment-1|fragment_38|end_1|1471_copies|UMI_pair_ATCCAGAG-GTTTGCCGAGATAA--GAAGGAAG-GAAATGCTAACTGT|NA|N5
GTTTGCCGAGATAATTGGAATGGAATGAATAGACCAGTTTTGACTTTTGATGAGGACTTGAACTATGAAGTGGGTTATTTATGTGCCGGAATACCAACAGACACTCCACGGGTTCAAGACAATAGTTTCACTGGTTCATGTACTAATGCTGTTGGAGGGAGTGGAACAAACAACTATGGAGTGAAGGGTTTTGGCTTCAGACAAGGTAATAGTGTGTGGGCAGGAAGAACAGTTAGCATTTCCTTCCTTC
>capture_1|sediment-1|fragment_38|end_2|1471_copies|UMI_pair_ATCCAGAG-GTTTGCCGAGATAA--GAAGGAAG-GAAATGCTAACTGT|NA|N5
GAAATGCTAACTGTTCTTCCTGCCCACACACTATTACCTTGTCTGAAGCCAAAACCCTTCACTCCATAGTTGTTTGTTCCACTCCCTCCAACAGCATTAGTACATGAACCAGTGAAACTATTGTCTTGAACCCGTGGAGTGTCTGTTGGTATTCCGGCACATAAATAACCCACTTCATAGTTCAAGTCCTCATCAAAAGTCAAAACTGGTCTATTCATTCCATTCCAATTATCTCGGCAAACCTCTGGAT
>capture_2|sediment-1|fragment_9|end_1|5747_copies|UMI_pair_ACTGAGGT-ATTCGACACTAATT--GAAGGAAG-TGCATTGACTGAAG|PB2|none
ATTCGACACTAATTGATGGCCATCCGAATTCTTTTGGTCGCTGTCTGGCTGTCAGTAAGTATGCTAGAGTCCCGTTTCCGTTTCATCACCAACACCACGTCTCCTTGCCCAATTAACACATTAGCCTTTTCTCCCTTTGCAAGATTGCTTAGCTCATTGATGCTTAATGCTGGGCCATATCTCTTGTCTTCTTTGCCCAAAATGAGGAATCCTCTTAAAACAGCAGACTCCACTCCAGCTGTGCCTTCATCTGGATCTTCAGTCAATGCACTTCCTTC
>capture_2|sediment-1|fragment_9|end_2|5747_copies|UMI_pair_ACTGAGGT-ATTCGACACTAATT--GAAGGAAG-TGCATTGACTGAAG|PB2|none
TGCATTGACTGAAGATCCAGATGAAGGCACAGCTGGAGTGGAGTCTGCTGTTTTAAGAGGATTCCTCATTTTGGGCAAAGAAGACAAGAGATATGGCCCAGCATTAAGCATCAATGAGCTAAGCAATCTTGCAAAGGGAGAAAAGGCTAATGTGTTAATTGGGCAAGGAGACGTGGTGTTGGTGATGAAACGGAAACGGGACTCTAGCATACTTACTGACAGCCAGACAGCGACCAAAAGAATTCGGATGGCCATCAATTAGTGTCGAATACCTCAGT
>capture_1|sediment-84|fragment_1|end_1|705_copies|UMI_pair_ACCACGAT-CTTCATACCCCTCA--GATGTGTG-CTGTAAAATCGCTC|PB2|none
CTTCATACCCCTCATGCACTCTTATTTTCAATGTTTGAAGGTTGCCCGTAAGCACTTCTTCTTCTTTTTTGACTGACGATCCACTTGTTCTTTTAAAAGTGAATCCGCCAAAGCTGAAAGTTGAGCTAATCCTCAAGCCCATTGCTGCCTTGCAAATGTCTACAGCTTGTTCCTCTGTTGGATTTTGCCGAAGAATGTCTACCATTCTTATTCCTCCAATTTGTGTGCTGTGACACATCTCCAATAGAGATGCTAATGGGTCTGCTGATACTGTTGCTCTTCTTACTATNTT
>capture_1|sediment-84|fragment_1|end_2|705_copies|UMI_pair_ACCACGAT-CTTCATACCCCTCA--GATGTGTG-CTGTAAAATCGCTC|PB2|none
CTGTAAAATCGCTCCTCTGATGGTTGCGTACATGCTAGAAAGAGAGTTGGTCCGCAAGACGAGGTTTCTTCCAGTTGCTGGTGGGACAAGCAGTGTCTACATTGAGGTACTGCATTTGACCCAAGGGACATGCTGGGAGCAGATGTACACTCCGGGAGGAGAAGTGAGGAACGATGATGTAGACCAGAGCTTGATCATTGCTGCTAGGAACATAGTAAGAAGAGCAACAGTATCAGCAGACCCATTAGCATCTCTATTGGAGATGTGTCACAGCACACAAATTGGAGGAATA
>capture_2|sediment-84|fragment_1|end_1|634_copies|UMI_pair_ACCACGAT-CTTCATACCCCTCA--GATGTGTG-CTGTAAAATCGCTC|PB2|none
CTTCATACCCCTCATGCACTCTTATTTTCAATGTTTGAAGGTTGCCCGTAAGCACTTCTTCTTCTTTTTTGACTGACGATCCACTTGTTCTTTTAAAAGTGAATCCGCCAAAGCTGAAAGTTGAGCTAATCCTCAAGCCCATTGCTGCCTTGCAAATGTCTACAGCTTGTTCCTCTGTTGGATTTTGCCGAAGAATGTCTACCATTCTTATTCCTCCAATTTGTGTGCTGTGACACATCTCCAATAGAGATGCTAATGGGTCTGCTGATACTGTTGCTCTTCTTACTATGTT
>capture_2|sediment-84|fragment_1|end_2|634_copies|UMI_pair_ACCACGAT-CTTCATACCCCTCA--GATGTGTG-CTGTAAAATCGCTC|PB2|none
CTGTAAAATCGCTCCTCTGATGGTTGCGTACATGCTAGAAAGAGAGTTGGTCCGCAAGACGAGGTTTCTTCCAGTTGCTGGTGGGACAAGCAGTGTCTACATTGAGGTACTGCATTTGACCCAAGGGACATGCTGGGAGCAGATGTACACTCCGGGAGGAGAAGTGAGGAACGATGATGTAGACCAGAGCTTGATCATTGCTGCTAGGAACATAGTAAGAAGAGCAACAGTATCAGCAGACCCATTAGCATCTCTATTGGAGATGTGTCACAGCACACAAATTGGAGGAATA
>capture_2|sediment-50|fragment_30|end_1|4227_copies|UMI_pair_CTTAGGAC-CAAGAGATATGGCC--GATGTGTG-GTCGTTTTTAAACA|PB2|none
CAAGAGATATGGCCCAGCATTGAGCATCAATGAGCTGAGCAATCTTGCAAAGGGAGAGAAGGCTAATGTGTTAATTGGGCAGGGAGACGTGGTGTTGGTAATGAAACGGAAACGGGACTCTAGCATACTTACTGACAGCCAGACAGCGACCAAAAGGATTTGGATGGCCATCAATTAGTGTCGAATTGTTTAAAAACGACCACACATC
>capture_2|sediment-50|fragment_30|end_2|4227_copies|UMI_pair_CTTAGGAC-CAAGAGATATGGCC--GATGTGTG-GTCGTTTTTAAACA|PB2|none
GTCGTTTTTAAACAATTCGACACTAATTGATGGCCATCCAAATCCTTTTGGTCGCTGTCTGGCTGTCAGTAAGTATGCTAGAGTCCCGTTTCCGTTTCATTACCAACACCACGTCTCCCTGCCCAATTAACACATTAGCCTTCTCTCCCTTTGCAAGATTGCTCAGCTCATTGATGCTCAATGCTGGGCCATATCTCTTGGTCCTAAG
>capture_1|sediment-61|fragment_1|end_1|2150_copies|UMI_pair_ACGTTCAG-GTTCCACCATGTCA--ACTAGGAG-GGTCAAATATATTC|PB2|none
GTTCCACCATGTCACAGCCAGGGGTGACACCATCACTCGGTCTGATCCGGCATCGTTTGTTTTGCTCCAGAGAGTTTGCCCTTGTTCATTCCTTTCAGGGATCATTTCCATTATTCGCTTATCTGCTGTAATTGGATATTTCATTGCCATCATCCATTTCATCCTGAGTGCGGGGTTCTTCTCTTGCCTTCCCGATGTGTACTTTTTGATTATGGCCATATGGTCAACAGTGGTTTTGGTTAGTATCTCGCGGGTGCGAGACTGTGACATTAGATCTCTTAGTTCTTTTATTT
>capture_1|sediment-61|fragment_1|end_2|2150_copies|UMI_pair_ACGTTCAG-GTTCCACCATGTCA--ACTAGGAG-GGTCAAATATATTC|PB2|none
GGTCAAATATATTCAATATGGAGAGAATAAAAGAACTAAGAGATCTAATGTCACAGTCTCGCACCCGCGAGATACTAACCAAAACCACTGTTGACCATATGGCCATAATCAAAAAGTACACATCGGGAAGGCAAGAGAAGAACCCCGCACTCAGGATGAAATGGATGATGGCAATGAAATATCCAATTACAGCAGATAAGCGAATAATGGAAATGATCCCTGAAAGGAATGAACAAGGGCAAACTCTCTGGAGCAAAACAAACGATGCCGGATCANACCGAGNGATGGTGTC
>capture_2|sediment-61|fragment_1|end_1|2801_copies|UMI_pair_ACGTTCAG-GTTCCACCATGTCA--ACTAGGAG-GGTCAAATATATTC|PB2|none
GTTCCACCATGTCACAGCCAGGGGTGACACCATCACTCGGTCTGATCCGGCATCGTTTGTTTTGCTCCAGAGAGTTTGCCCTTGTTCATTCCTTTCAGGGATCATTTCCATTATTCGCTTATCTGCTGTAATTGGATATTTCATTGCCATCATCCATTTCATCCTGAGTGCGGGGTTCTTCTCTTGCCTTCCCGATGTGTACTTTTTGATTATGGCCATATGGTCAACAGTGGTTTTGGTTAGTATCTCGCGGGTGCGAGACTGTGACATTAGATCTCTTAGTTCTTTTATTT
>capture_2|sediment-61|fragment_1|end_2|2801_copies|UMI_pair_ACGTTCAG-GTTCCACCATGTCA--ACTAGGAG-GGTCAAATATATTC|PB2|none
GGTCAAATATATTCAATATGGAGAGAATAAAAGAACTAAGAGATCTAATGTCACAGTCTCGCACCCGCGAGATACTAACCAAAACCACTGTTGACCATATGGCCATAATCAAAAAGTACACATCGGGAAGGCAAGAGAAGAACCCCGCACTCAGGATGAAATGGATGATGGCAATGAAATATCCAATTACAGCAGATAAGCGAATAATGGAAATGATCCCTGAAAGGAATGAACAAGGGCAAACTCTCTGGAGCAAAACAAACGATGCCGGATCANACCGAGTGATGGTGTC
>capture_1|sediment-11|fragment_9|end_1|831_copies|UMI_pair_ATCCAGAG-GGTATGAAGAGTTC--GAAGGAAG-GTCGGGCAATATCC|PB2|none
GGTATGAAGAGTTCACAATGGTTGGGAGAAGGACAACGGCCATTCTCAGGAAAGCAACCAGAAGACTGATCCAGCTAATAGTAAGTGGAAGAGACGAGCAGTCAATTGCTGAAGCAATAATTGTGGCAATGGTATTCTCACAAGAGGACTGCATGATTAAGGCAGTTAGAGGTGACCTGAACTTTGTCAATAGGGCTAATCAGCGGCTAAACCCAATGCATCAACTTTTGAGACACTTCCAAAAGGATGCAAAAGTGCTTTTCCAAAATTGGGGGATTGAACCCATTGACAA
>capture_1|sediment-11|fragment_9|end_2|831_copies|UMI_pair_ATCCAGAG-GGTATGAAGAGTTC--GAAGGAAG-GTCGGGCAATATCC|PB2|none
GTCGGGCAATATCCCGATCATTCCCATCACATTGTCAATGGGTTCAATCCCCCAATTTTGGAAAAGCACTTTTGCATCCTTTTGGAAGTGTCTCAAAAGTTGATGCATTGGGTTTAGCCGCTGATTAGCCCTATTGACAAAGTTCAGGTCACCTCTAACTGCCTTAATCATGCAGTCCTCTTGTGAGAATACCATTGCCACAATTATTGCTTCAGCAATTGACTGCTCGTCTCTTCCACTTACTATTAGCTGGATCAGTCTTCTGGTTGCTTTCCTGAGAATGGCCGTTGTCC
>capture_1|sediment-59|fragment_2|end_1|493_copies|UMI_pair_ACTAGGAG-GGAATATTCATCTA--CGCATGAT-TAATTGTGGCAATG|PB2|none
GGAATATTCATCTACTCCCATCTTACTGACTCTTACTCCCCTCAGCGACATCTCAGTACTTGGGGTCATGTCGGGCAATATCCCGATCATTCCCATCACATTGTCAATGGGTTCAATCCCCCAATTTTGGAAAAGCACTTTTGCATCCTTTTGGAAGTGTCTCAAAAGTTGATGCATTGGGTTTAGCCGCTGATTAGCCCTATTGACAAAGTTCAGGTCACCTCTAACTGCCTTAATCATGCAGTCCTCTTGTGAGAATACCATTGCCACAATTAATCATGCG
>capture_1|sediment-59|fragment_2|end_2|493_copies|UMI_pair_ACTAGGAG-GGAATATTCATCTA--CGCATGAT-TAATTGTGGCAATG|PB2|none
TAATTGTGGCAATGGTATTCTCACAAGAGGACTGCATGATTAAGGCAGTTAGAGGTGACCTGAACTTTGTCAATAGGGCTAATCAGCGGCTAAACCCAATGCATCAACTTTTGAGACACTTCCAAAAGGATGCAAAAGTGCTTTTCCAAAATTGGGGGATTGAACCCATTGACAATGTGATGGGAATGATCGGGATATTGCCCGACATGACCCCAAGTACTGAGATGTCGCTGAGGGGAGTAAGAGTCAGTAAGATGGGAGTAGATGAATATTCCCTCCTAGT
>capture_1|sediment-46|fragment_83|end_1|877_copies|UMI_pair_AGCGTGTT-AGCACTTCTTCTTC--TTCGTTGG-CTGACCTCAGTGCC|PB2|none
AGCACTTCTTCTTCTTTTTTGACTGACGATCCACTTGTTCTTTTAAAAGTGAATCCACCAAAGCTGAAAGATGAGCTAATCCTCAAGCCCATTGCTGCCTTGCAAATGTCCACAGCTTGTTCCTCTGTTGGATTTTGCCGAAGAATGTCTACCATTCTTATTCCTCCAATTTGTGTGCTGTGACACATCTCCAATAGAGATGCTAATGGGTCTGCTGATACTGTTGCTCTTCTTACTATGTTTCTGGCAGCAATGATCAAGCTCTGGTCTACATCATCGTTCCTCACTTCTCC
>capture_1|sediment-46|fragment_83|end_2|877_copies|UMI_pair_AGCGTGTT-AGCACTTCTTCTTC--TTCGTTGG-CTGACCTCAGTGCC|PB2|none
CTGACCTCAGTGCCAAAGAGGCGCAGGATGTAATCATGGAAGTCGTATTCCCAAATGAAGTGGGAGCAAGGATATTGACGTCGGAATCTCAACTGACAATAACAAAGGAGAAGAAGGAAGAACTCCAGGACTGCAAAATCGCTCCTCTGATGGTTGCATACATGCTGGAAAGAGAGTTGGTCCGTAAGACGAGATTTCTCCCAGTTGCTGGTGGAACAAGCAGTGTCTACATTGAGGTGCTGCATTTGACTCAGGGGACATGCTGGGAGCAGATGTACACTCCGGGAGGAGA
>capture_2|sediment-67|fragment_26|end_1|142_copies|UMI_pair_ATCCAGAG-CCAACACCGACTCA--CTGTTGAC-TCGTCTTTCAGCTT|PB2|none
CCAACACCGACTCAGGACCATTAATCTCCCACATCATTGATGATGAATAAGTGATTGTCAGTTTCTCTGTTCCTTGTGTTTCGCTGACCTCTTCAGGTGATAATAGTACGTTCCCTCGCTGGTCTCGAACTCTTAAAAACCGGTCGATGCTCACTACTACTCGCTCTGTGCTGGAATATTCATCTACTCCCATCTTACTGATTCTTACTCCCCTCAGTGACATCTCAGTACTTGGGGTCATGTCTGGCAATATCCCGATCATTCCCATCACATTNTCAATGGGTTCAATCCCC
>capture_2|sediment-67|fragment_26|end_2|142_copies|UMI_pair_ATCCAGAG-CCAACACCGACTCA--CTGTTGAC-TCGTCTTTCAGCTT|PB2|none
TCGTCTTTCAGCTTTGGCGGATTCACTTTTAAAAGAACAAGTGGATCGTCAGTCAAAAAAGAAGAAGAAGTGCTTACGGGCAACCTTCAAACATTGAAAATAAGAGTGCATGAGGGGTATGAAGAATTCACAATGGTTGGGAGAAGGGCAACGGCCATTCTCAGGAAAGCAACCAGAAGGCTGATCCAGCTAATAGTAAGTGGAAGAGACGAGCAGTCAATTGCTGAAGCAATAATTGTGGCAATGGTATTCTCACAAGAGGACTGCATGATTAAGGCAGTTAGGGGTGACCT
>capture_1|sediment-4|fragment_2|end_1|54_copies|UMI_pair_CTGTTGAC-TTGCCCGTAAGCAC--TGGACTCT-ATCAAAAAATACAC|PB2|none
TTGCCCGTAAGCACTTCTTCTTCTCTTTTGACTGATGATCCACTTGTTCTTTTAAAAGTGAATCCACCAAAGCTGAAAGATGAGCTAATCCTCAAGCCCATTGCTGCCTTACATATGTCCACGGCTTGTTCCTCTGTTGGATTTTGCCGTAGGATGTCGACCATCCTAATTCCCCCAATCTGTGTGCTGTGGCACATCTCCAGTAGAGATTCTAGTGGGTCTGCTGATACTGTTGCCCTTCTTACTATGTTCCTGGCAGCAATAATCAAACTCTGGTCTACATCATCATTTCT
>capture_1|sediment-4|fragment_2|end_2|54_copies|UMI_pair_CTGTTGAC-TTGCCCGTAAGCAC--TGGACTCT-ATCAAAAAATACAC|PB2|none
ATCAAAAAATACACATCGGGAAGGCAAGAGAAGAACCCCGCACTCAGAATGAAATGGATGATGGCAATGAAATATCCAATCACAGCAGACAAGAGAATAATGGAAATGATTCCTGAAAGAAATGAACAAGGACAAACCCTCTGGAGCAAAACGAACGATGCTGGGTCAGACCGAGTGATGGTATCACCTCTGGCTGTGACATGGTGGAACAGGAATGGACCAACAACAAGTACGGTCCACTACCCAAAGGNATANAAAACTTANTTCNAAAAANTTNAAAGGTTNAAANA
>capture_1|sediment-45|fragment_68|end_1|493_copies|UMI_pair_GAAGGAAG-GACGAGCAGTCAAT--TTGCAGAC-CTGGAGTATTCATC|PB2|none
GACGAGCAGTCAATTGCAGAAGCAATAATTGTGGCCATGGTATTCTCACAGGAAGACTGCATGATCAAGGCAGTTCGAGGTGATCTGAATTTTGTCAATAGGGCGAACCAGCGGCTGAATCCAATGCATCAACTCTTGAGACACTTCCAAAAGGATGCTAAAGTGCTTTTCCAAAACTGGGGAATTGAACCCATTGACAATGTAATGGGGATGATCGGGATATTGCCCGACATGACCCCAAGCACTGATGTGTCACTGAGGGGGATAAGAGTCAGTAAAATGGGGGTAGA
>capture_1|sediment-45|fragment_68|end_2|493_copies|UMI_pair_GAAGGAAG-GACGAGCAGTCAAT--TTGCAGAC-CTGGAGTATTCATC|PB2|none
CTGGAGTATTCATCTACCCCCATTTTACTGACTCTTATCCCCCTCAGTGACACATCAGTGCTTGGGGTCATGTCGGGCAATATCCCGATCATCCCCATTACATTGTCAATGGGTTCAATTCCCCAGTTTTGGAAAAGCACTTTAGCATCCTTTTGGAAGTGTCTCAAGAGTTGATGCATTGGATTCAGCCGCTGGTTCGCCCTATTGACAAAATTCAGATCACCTCGAACTGCCTTGATCATGCAGTCTTCCTGTGAGAATACCATGGCCACAATTATTGCTTCTGCAATTG
>capture_1|sediment-45|fragment_190|end_1|353_copies|UMI_pair_CGCATGAT-CAACGAGGGAACGT--CTGTTGAC-CCCAAAATGAGGAA|PB2|none
CAACGAGGGAACGTACTATTGTCACCTGAAGAAGTCAGCGAGACACAAGGAACAGAGAAATTGACAATCACTTATTCGTCATCAATGATGTGGGAGATCAATGGACCTGAGTCGGTGTTGGTCAACACTTATCAGTGGATCATCAGAAACTGGGAAGCTGTGAAAATCCAATGGTCACAGGATCCCACAATGTTATATAATAAGATGGAATTCGAGCCATTCCAGTCTCTGGTACCTAAAGCAGCCAGAGGTCAATACAGTGGATTCGTGAGGACACTATTCCAGCANANGC
>capture_1|sediment-45|fragment_190|end_2|353_copies|UMI_pair_CGCATGAT-CAACGAGGGAACGT--CTGTTGAC-CCCAAAATGAGGAA|PB2|none
CCCAAAATGAGGAATCCTCGCAAAACAGCAGACTCTACTCCAGCTGTGCCTTCATCTGGATCTTCGGTCAATGCACCTGCATCTTTCCCGAGAACTGTGAGCCTCTTGGTGGCCTTGTTGTAATTGAACACTGGGGAATTGCCTCTTACCAGTATTCTCATTCCTGATCCTCTCACATTTACAGTCAGGGAGGAGAATTGCATTCTACTTTGTTCTGGTGGGGCAGCAGCAAAGGGGAGGAGTTTTATTATTTGAACGGTGTCAAATGTTCCGAGCACATCTCGCATCTGCTG
>capture_1|sediment-45|fragment_223|end_1|350_copies|UMI_pair_GAAGGAAG-TTGGATTTTCACAG--TTCGTTGG-CTGAATCCAATGCA|PB2|none
TTGGATTTTCACAGCTTCCCAGTTTCTGATGATCCACTGATAAGTGTTGACCAACACCGACTCAGGTCCATTGATCTCCCACATCATTGATGACGAATAAGTGATTGTCAATTTCTCTGTTCCTTGTGTCTCGCTGACTTCTTCAGGTGACAATAGTACGTTCCCTCGTTGGTCCCTAACTCTTAAAAATCGGTCGATGCTTACCACCACCCTCTCTGTACTGGAGTATTCATCTACCCCCATTTTACTGACTCTTATCCCCCTCAGTGACACATCAGTGCTTGGGGTCATGT
>capture_1|sediment-45|fragment_223|end_2|350_copies|UMI_pair_GAAGGAAG-TTGGATTTTCACAG--TTCGTTGG-CTGAATCCAATGCA|PB2|none
CTGAATCCAATGCATCAACTCTTGAGACACTTCCAAAAGGATGCTAAAGTGCTTTTCCAAAACTGGGGAATTGAACCCATTGACAATGTAATGGGGATGATCGGGATATTGCCCGACATGACCCCAAGCACTGATGTGTCACTGAGGGGGATAAGAGTCAGTAAAATGGGGGTAGATGAATACTCCAGTACAGAGAGGGTGGTGGTAAGCATCGACCGATTTTTAAGAGTTAGGGACCAACGAGGGAACGTACTATTGTCACCTGAAGAAGTCAGCGANACANAAGGAA
>capture_1|sediment-50|fragment_113|end_1|1375_copies|UMI_pair_ACCACGAT-CTGACTCTTATCCC--TTCCAAGG-GTCAATTGCAGAAG|PB2|none
CTGACTCTTATCCCCCTCAGTGACACATCAGTGCTTGGGGTCATGTCGGGCAATATCCCGATCATCCCCATTACATTGTCAATGGGTTCAATTCCCCAGTTTTGGAAAAGCACTTTAGCATCCTTTTGGAAGTGTCTCAAGAGTTGATGCATTGGATTCAGCCGCTGGTTCGCCCTATTGACAAAATTCAGATCACCTCGAACTGCCTTGATCATGCAGTCTTCCTGTGAGAATACCATGGCCACAATTATTGCTTCTGCAATTGACCCTTGGAA
>capture_1|sediment-50|fragment_113|end_2|1375_copies|UMI_pair_ACCACGAT-CTGACTCTTATCCC--TTCCAAGG-GTCAATTGCAGAAG|PB2|none
GTCAATTGCAGAAGCAATAATTGTGGCCATGGTATTCTCACAGGAAGACTGCATGATCAAGGCAGTTCGAGGTGATCTGAATTTTGTCAATAGGGCGAACCAGCGGCTGAATCCAATGCATCAACTCTTGAGACACTTCCAAAAGGATGCTAAAGTGCTTTTCCAAAACTGGGGAATTGAACCCATTGACAATGTAATGGGGATGATCGGGATATTGCCCGACATGACCCCAAGCACTGATGTGTCACTGAGGGGGATAAGAGTCAGATCGTGGT
>capture_1|sediment-50|fragment_120|end_1|933_copies|UMI_pair_AAGCACTG-TGAATCCAATGCAT--ACTAGGAG-TAAGTGTTGACCAA|PB2|none
TGAATCCAATGCATCAACTCTTGAGACACTTCCAAAAGGATGCTAAAGTGCTTTTCCAAAACTGGGGAATTGAACCCATTGACAATGTAATGGGGATGATCGGGATATTGCCCGACATGACCCCAAGCACTGATGTGTCACTGAGGGGGATAAGAGTCAGTAAAATGGGGGTAGATGAATACTCCAGTACAGAGAGGGTGGTGGTAAGCATTGACCGATTTTTAAGAGTTAGGGACCAACGAGGGAACGTACTATTGTCACCTGAAGAAGAGCGAGACACAAGGAACAGAGA
>capture_1|sediment-50|fragment_120|end_2|933_copies|UMI_pair_AAGCACTG-TGAATCCAATGCAT--ACTAGGAG-TAAGTGTTGACCAA|PB2|none
TAAGTGTTGACCAACACCGACTCAGGCCCATTGATCTCCCACATCATTGATGACGAATAAGTGATTGTCAATTTCTCTGTTCCTTGTGTCTCGCTCTTCTTCAGGTGACAATAGTACGTTCCCTCGTTGGTCCCTAACTCTTAAAAATCGGTCAATGCTTACCACCACCCTCTCTGTACTGGAGTATTCATCTACCCCCATTTTACTGACTCTTATCCCCCTCAGTGACACATCAGTGCTTGGGGTCATGTCGGGCAATATCCCGATCATCCCCATTACATTNTCAATGGGTT
>capture_1|sediment-50|fragment_141|end_1|1161_copies|UMI_pair_GAAGGAAG-CACCGTTCAAATAA--GTTACGCA-CATATCTCTTGTCT|PB2|none
CACCGTTCAAATAATAAAGCTCCTCCCCTTTGCTGCTGCCCCACCAGAACAAAGTAGAATGCAATTCTCCTCCCTGACTGTAAATGTGAGAGGATCAGGAATGAGAATACTGGTAAGAGGCAATTCCCCAGTGTTCAATTACAACAAGGCCACCAAGAGGCTCACAGTTCTCGGGAAAGATGCAGGTGCATTGACCGAAGATCCAGATGAAGGCACAGCTGGAGTAGAGTCTGCTGTTTTACGAGGATTCCTCATTTTGGGCAAAGAAGACAAGAGATATGTGCGTAACAGA
>capture_1|sediment-50|fragment_141|end_2|1161_copies|UMI_pair_GAAGGAAG-CACCGTTCAAATAA--GTTACGCA-CATATCTCTTGTCT|PB2|none
CATATCTCTTGTCTTCTTTGCCCAAAATGAGGAATCCTCGTAAAACAGCAGACTCTACTCCAGCTGTGCCTTCATCTGGATCTTCGGTCAATGCACCTGCATCTTTCCCGAGAACTGTGAGCCTCTTGGTGGCCTTGTTGTAATTGAACACTGGGGAATTGCCTCTTACCAGTATTCTCATTCCTGATCCTCTCACATTTACAGTCAGGGAGGAGAATTGCATTCTACTTTGTTCTGGTGGGGCAGCAGCAAAGGGGAGGAGCTTTATTATTTGAACGGTGCTTCCTTC
>capture_1|sediment-50|fragment_157|end_1|717_copies|UMI_pair_ACGGAACA-CTTAAAAATCGGTC--TTCCAAGG-GGGGAATTGAACCC|PB2|none
CTTAAAAATCGGTCAATGCTTACCACCACCCTCTCTGTACTGGAGTATTCATCTACCCCCATTTTACTGACTCTTATCCCCCTCAGTGACACATCAGTGCTTGGGGTCATGTCGGGCAATATCCCGATCATCCCCATTACATTGTCAATGGGTTCAATTCCCCCCTTGGAA
>capture_1|sediment-50|fragment_157|end_2|717_copies|UMI_pair_ACGGAACA-CTTAAAAATCGGTC--TTCCAAGG-GGGGAATTGAACCC|PB2|none
GGGGAATTGAACCCATTGACAATGTAATGGGGATGATCGGGATATTGCCCGACATGACCCCAAGCACTGATGTGTCACTGAGGGGGATAAGAGTCAGTAAAATGGGGGTAGATGAATACTCCAGTACAGAGAGGGTGGTGGTAAGCATTGACCGATTTTTAAGTGTTCCGT
>capture_1|sediment-50|fragment_222|end_1|503_copies|UMI_pair_ATCCAGAG-GCACATTAGCCTTC--TTCGTTGG-GTTCAAATAATAAA|PB2|none
GCACATTAGCCTTCTCTCCCTTTGCAAGATTGCTCAGCTCATTGATGCTCAATGCTGGGCCATATCTCTTGTCTTCTTTGCCCAAAATGAGGAATCCTCGTAAAACAGCAGACTCTACTCCAGCTGTGCCTTCATCTGGATCTTCGGTCAATGCACCTGCATCTTTCCCGAGAACTGTGAGCGTCTTGGTGGCCTTGTTGTAATTGAACACTGGGGAATTGCCTCTTACCAGTATTCTCATTCCTGATCCTCTCACATTTACAGTCAGGGAGGAGAATTGCATTCTACTTTNT
>capture_1|sediment-50|fragment_222|end_2|503_copies|UMI_pair_ATCCAGAG-GCACATTAGCCTTC--TTCGTTGG-GTTCAAATAATAAA|PB2|none
GTTCAAATAATAAAACTCCTCCCCTTTGCTGCTGCCCCACCAGAACAAAGTAGAATGCAATTCTCCTCCCTGACTGTAAATGTGAGAGGATCAGGAATGAGAATACTGGTAAGAGGCAATTCCCCAGTGTTCAATTACAACAAGGCCACCAAGACGCTCACAGTTCTCGGGAAAGATGCAGGTGCATTGACCGAAGATCCAGATGAAGGCACAGCTGGAGTAGAGTCTGCTGTTTTACGAGGATTCCTCATTTTGGGCAAAGAAGACAAGAGATATGGCCCAGCATTGAGCA
>capture_1|sediment-50|fragment_271|end_1|236_copies|UMI_pair_ACGGAACA-GAAACTGTGAAAAT--ATCCAGAG-AATTGATGGCCATC|PB2|none
GAAACTGTGAAAATCCAATGGTCACAGGATCCCACAATGTTATATAATAAGATGGAATTCGAGCCATTCCAGTCTCTGGTACCTAAAGCAGCCAGAGGTCAATACAGTGGATTCGTGAGGACACTATTCCAGCAGATGCGAGATGTGCTCGGAACATTTGACACCGTTCAAATAATAAAACTCCTCCCCTTTGCTGCTGCCCCACCAGAACAAAGTAGAATGCAATTCTCCTCCCTGACTGTAAATGTGAGAGGATCAGGAATGAGAATACTGGTAAGAGGCAATTCCCCA
>capture_1|sediment-50|fragment_271|end_2|236_copies|UMI_pair_ACGGAACA-GAAACTGTGAAAAT--ATCCAGAG-AATTGATGGCCATC|PB2|none
AATTGATGGCCATCCGAATCCTTTTGGTCGCTGTCTGGCTGTCAGTAAGTATGCTAGAGTCCCGTTTCCGTTTCATTACCAACACCACGTCTCCCTGCCCAATTAACACATTAGCCTTCTCTCCCTTTGCAAGATTGCTCAGCTCATTGATGCTCAATGCTGGGCCATATCTCTTGTCTTCTTTGCCCAAAATGAGGAATCCTCGTAAAACAGCAGACTCTACTCCAGCTGTGCCTTCATCTGGATCTTCGGTCAATGCACCTGCATCTTTCCCGAGAACTGTGAGCCTCTTG
>capture_1|sediment-52|fragment_1065|end_1|443_copies|UMI_pair_GAAGGAAG-AGACGAGCAGTCAA--GATTACCG-CTTAAAAATCGGTC|PB2|none
AGACGAGCAGTCAATTGCAGAAGCAATAATTGTGGCCATGGTATTCTCACAGGAAGACTGCATGATCAAGGCAGTTCGAGGTGATCTGAATTTTGTCAATAGGGCGAACCAGCGGCTGAATCCAATGCATCAACTCTTAAGACACTTCCAAAAGGATGCTAAAGTGCTTTTCCAAAACTGGGGAATTGAACCCATTGACAATGTAATGGGGATGATCGGGATATTGCCCGACATGACCCCAAGCACTGATGTGTCACTGAGGGGGATAAGAGTCAGTAAAATGGGGGTAGATG
>capture_1|sediment-52|fragment_1065|end_2|443_copies|UMI_pair_GAAGGAAG-AGACGAGCAGTCAA--GATTACCG-CTTAAAAATCGGTC|PB2|none
CTTAAAAATCGGTCTATGCTTACCACCACCCTCTCTGTACTGGAGTATTCATCTACCCCCATTTTACTGACTCTTATCCCCCTCAGTGACACATCAGTGCTTGGGGTCATGTCGGGCAATATCCCGATCATCCCCATTACATTGTCAATGGGTTCAATTCCCCAGTTTTGGAAAAGCACTTTAGCATCCTTTTGGAAGTGTCTTAAGAGTTGATGCATTGGATTCAGCCGCTGGTTCGCCCTATTGACAAAATTCAGATCACCTCGAACTGCCTTGATCATGCAGTCTTCCTT
>capture_2|sediment-4|fragment_2|end_1|50_copies|UMI_pair_CTGTTGAC-TTGCCCGTAAGCAC--TGGACTCT-ATCAAAAAATACAC|PB2|none
TTGCCCGTAAGCACTTCTTCTTCTCTTTTGACTGATGATCCACTTGTTCTTTTAAAAGTGAATCCACCAAAGCTGAAAGATGAGCTAATCCTCAAGCCCATTGCTGCCTTACATATGTCCACGGCTTGTTCCTCTGTTGGATTTTGCCGTAGGATGTCGACCATCCTAATTCCCCCAATCTGTGTGCTGTGGCACATCTCCAGTAGAGATTCTAGTGGGTCTGCTGATACTGTTGCCCTTCTTACTATGTTCCTGGCAGCAATAATCAAACTCTGGTCTACATCATCATTTCT
>capture_2|sediment-4|fragment_2|end_2|50_copies|UMI_pair_CTGTTGAC-TTGCCCGTAAGCAC--TGGACTCT-ATCAAAAAATACAC|PB2|none
ATCAAAAAATACACATCGGGAAGGCAAGAGAAGAACCCCGCACTCAGAATGAAATGGATGATGGCAATGAAATATCCAATCACAGCAGACAAGAGAATAATGGAAATGATTCCTGAAAGAAATGAACAAGGACAAACCCTCTGGAGCAAAACGAACGATGCTGGGTCAGACCGAGTGATGGTATCACCTCTGGCTGTGACATGGTGGAACAGGAATGGACCAACAACAAGTACGGTCCACTACCCAAAGGTANACAAAACTTATTNCNAAAAAGTTNAAAGGTTNAAANA
>capture_2|sediment-45|fragment_40|end_1|168_copies|UMI_pair_CGCATGAT-CAACGAGGGAACGT--CTGTTGAC-CCCAAAATGAGGAA|PB2|none
CAACGAGGGAACGTACTATTGTCACCTGAAGAAGTCAGCGAGACACAAGGAACAGAGAAATTGACAATCACTTATTCGTCATCAATGATGTGGGAGATCAATGGACCTGAGTCGGTGTTGGTCAACACTTATCAGTGGATCATCAGAAACTGGGAAGCTGTGAAAATCCAATGGTCACAGGATCCCACAATGTTATATAATAAGATGGAATTCGAGCCATTCCAGTCTCTGGTACCTAAAGCAGCCAGAGGTCAATACAGTGGATTCGTGAGGACACTATTCCAGCANATGC
>capture_2|sediment-45|fragment_40|end_2|168_copies|UMI_pair_CGCATGAT-CAACGAGGGAACGT--CTGTTGAC-CCCAAAATGAGGAA|PB2|none
CCCAAAATGAGGAATCCTCGCAAAACAGCAGACTCTACTCCAGCTGTGCCTTCATCTGGATCTTCGGTCAATGCACCTGCATCTTTCCCGAGAACTGTGAGCCTCTTGGTGGCCTTGTTGTAATTGAACACTGGGGAATTGCCTCTTACCAGTATTCTCATTCCTGATCCTCTCACATTTACAGTCAGGGAGGAGAATTGCATTCTACTTTGTTCTGGTGGGGCAGCAGNAAAGGGGAGGAGTTTTATTATTTGAACGGTGTCAAATGTTCCGAGCACATCTCGCATCTGCTG
>capture_2|sediment-45|fragment_161|end_1|298_copies|UMI_pair_ACTAGGAG-CTCTTGTCTTCTTT--TTGCGAAG-GGTCAATACAGTGG|PB2|none
CTCTTGTCTTCTTTGCCCAAAATGAGGAATCCTCGCAAAACAGCAGACTCTACTCCAGCTGTGCCTTCATCTGGATCTTCGGTCAATGCACCTGCATCTTTCCCGAGAACTGTGAGCCTCTTGGTGGCCTTGTTGTAATTGAACACTGGGGAATTGCCTCTTACCAGTATTCTCATTCCTGATCCTCTCACATTTACAGTCAGGGAGGAGAATTGCATTCTACTTTGTTCTGGTGGGGCAGCAGCAAAGGGGAGGAGTTTTATTATTTGAACGGTGTCAAATGTTCCGAGCA
>capture_2|sediment-45|fragment_161|end_2|298_copies|UMI_pair_ACTAGGAG-CTCTTGTCTTCTTT--TTGCGAAG-GGTCAATACAGTGG|PB2|none
GGTCAATACAGTGGATTCGTGAGGACACTATTCCAGCAGATGCGAGATGTGCTCGGAACATTTGACACCGTTCAAATAATAAAACTCCTCCCCTTTGCTGCTGCCCCACCAGAACAAAGTAGAATGCAATTCTCCTCCCTGACTGTAAATGTGAGAGGATCAGGAATGAGAATACTGGTAAGAGGCAATTCCCCAGTGTTCAATTACAACAAGGCCACCAAGAGGCTCACAGTTCTCGGGAAAGATGCAGGTGCATTGACCGAAGATCCAGATGAAGGCACAGCTGGAG
>capture_2|sediment-50|fragment_23|end_1|1386_copies|UMI_pair_ATCCAGAG-GCACATTAGCCTTC--TTCGTTGG-GTTCAAATAATAAA|PB2|none
GCACATTAGCCTTCTCTCCCTTTGCAAGATTGCTCAGCTCATTGATGCTCAATGCTGGGCCATATCTCTTGTCTTCTTTGCCCAAAATGAGGAATCCTCGTAAAACAGCAGACTCTACTCCAGCTGTGCCTTCATCTGGATCTTCGGTCAATGCACCTGCATCTTTCCCGAGAACTGTGAGCGTCTTGGTGGCCTTGTTGTAATTGAACACTGGGGAATTGCCTCTTACCAGTATTCTCATTCCTGATCCTCTCACATTTACAGTCAGGGAGGAGAATTGCATTCTACTTTGT
>capture_2|sediment-50|fragment_23|end_2|1386_copies|UMI_pair_ATCCAGAG-GCACATTAGCCTTC--TTCGTTGG-GTTCAAATAATAAA|PB2|none
GTTCAAATAATAAAACTCCTCCCCTTTGCTGCTGCCCCACCAGAACAAAGTAGAATGCAATTCTCCTCCCTGACTGTAAATGTGAGAGGATCAGGAATGAGAATACTGGTAAGAGGCAATTCCCCAGTGTTCAATTACAACAAGGCCACCAAGACGCTCACAGTTCTCGGGAAAGATGCAGGTGCATTGACCGAAGATCCAGATGAAGGCACAGCTGGAGTAGAGTCTGCTGTTTTACGAGGATTCCTCATTTTGGGCAAAGAAGACAAGAGATATGGCCCAGCATTGAGCA
>capture_2|sediment-50|fragment_115|end_1|1540_copies|UMI_pair_GAAGGAAG-CACCGTTCAAATAA--GTTACGCA-CATATCTCTTGTCT|PB2|none
CACCGTTCAAATAATAAAGCTCCTCCCCTTTGCTGCTGCCCCACCAGAACAAAGTAGAATGCAATTCTCCTCCCTGACTGTAAATGTGAGAGGATCAGGAATGAGAATACTGGTAAGAGGCAATTCCCCAGTGTTCAATTACAACAAGGCCACCAAGAGGCTCACAGTTCTCGGGAAAGATGCAGGTGCATTGACCGAAGATCCAGATGAAGGCACAGCTGGAGTAGAGTCTGCTGTTTTACGAGGATTCCTCATTTTGGGCAAAGAAGACAAGAGATATGTGCGTAANANA
>capture_2|sediment-50|fragment_115|end_2|1540_copies|UMI_pair_GAAGGAAG-CACCGTTCAAATAA--GTTACGCA-CATATCTCTTGTCT|PB2|none
CATATCTCTTGTCTTCTTTGCCCAAAATGAGGAATCCTCGTAAAACAGCAGACTCTACTCCAGCTGTGCCTTCATCTGGATCTTCGGTCAATGCACCTGCATCTTTCCCGAGAACTGTGAGCCTCTTGGTGGCCTTGTTGTAATTGAACACTGGGGAATTGCCTCTTACCAGTATTCTCATTCCTGATCCTCTCACATTTACAGTCAGGGAGGAGAATTGCATTCTACTTTGTTCTGGTGGGGCAGCAGCAAAGGGGAGGAGCTTTATTATTTGAACGGTGCTTCCTTC
>capture_2|sediment-50|fragment_123|end_1|782_copies|UMI_pair_CGCATGAT-GGGCGAACCAGCGG--GATTACCG-ATCCCCCTCAGTGA|PB2|none
GGGCGAACCAGCGGCTGAATCCAATGCATCAACTCTTGAGACACTTCCAAAAGGATGCTAAAGTGCTTTTCCAAAACTGGGGAATTGAACCCATTGACAATGTAATGGGGATGATCGGGATATTGCCCGACATGACCCCAAGCACTGATGTGTCACTGAGGGGGATCGGTAATC
>capture_2|sediment-50|fragment_123|end_2|782_copies|UMI_pair_CGCATGAT-GGGCGAACCAGCGG--GATTACCG-ATCCCCCTCAGTGA|PB2|none
ATCCCCCTCAGTGACACATCAGTGCTTGGGGTCATGTCGGGCAATATCCCGATCATCCCCATTACATTGTCAATGGGTTCAATTCCCCAGTTTTGGAAAAGCACTTTAGCATCCTTTTGGAAGTGTCTCAAGAGTTGATGCATTGGATTCAGCCGCTGGTTCGCCCATCATGCG
>capture_2|sediment-50|fragment_240|end_1|394_copies|UMI_pair_ACTAGGAG-GATGTGTCACTGAG--ACTAGGAG-TGATCTCCCACATC|PB2|none
GATGTGTCACTGAGGGGGATAAGAGTCAGTAAAATGGGGGTAGATGAATACTCCAGTACAGAGAGGGTGGTGGTAAGCATTGACCGATTTTTAAGAGTTAGGGACCAACGAGGGAACGTACTATTGTCACCTGAAGAAGTCAGCGAGACACAAGGAACAGAGAAATTGACAATCACTTATTCGTCATCAATGATGTGGGAGATCACTCCTAGT
>capture_2|sediment-50|fragment_240|end_2|394_copies|UMI_pair_ACTAGGAG-GATGTGTCACTGAG--ACTAGGAG-TGATCTCCCACATC|PB2|none
TGATCTCCCACATCATTGATGACGAATAAGTGATTGTCAATTTCTCTGTTCCTTGTGTCTCGCTGACTTCTTCAGGTGACAATAGTACGTTCCCTCGTTGGTCCCTAACTCTTAAAAATCGGTCAATGCTTACCACCACCCTCTCTGTACTGGAGTATTCATCTACCCCCATTTTACTGACTCTTATCCCCCTCAGTGACACATCCTCCTAGT
>capture_2|sediment-50|fragment_266|end_1|666_copies|UMI_pair_AGCGTGTT-GGGGGATAAGAGTC--CTGTTGAC-ATTGTGGGATCCTG|PB2|none
GGGGGATAAGAGTCAGTAAAATGGGGGTAGATGAATACTCCAGTACAGAGAGGGTGGTGGTAAGCATTGACCGATTTTTAAGAGTTAGGGACCAACGAGGGAACGTACTATTGTCACCTGAAGAAGTCAGCGAGACACAAGGAACAGAGAAATTGACAATCACTTATTCGTCATCAATGATGTGGGAGATCAATGGGCCTGAGTCGGTGTTGGTCAACACTTATCAGTGGATCATCAGAAACTGGGAAACTGTGAAAATCCAATGGTCACAGGATCCCACAATGTCAACAGA
>capture_2|sediment-50|fragment_266|end_2|666_copies|UMI_pair_AGCGTGTT-GGGGGATAAGAGTC--CTGTTGAC-ATTGTGGGATCCTG|PB2|none
ATTGTGGGATCCTGTGACCATTGGATTTTCACAGTTTCCCAGTTTCTGATGATCCACTGATAAGTGTTGACCAACACCGACTCAGGCCCATTGATCTCCCACATCATTGATGACGAATAAGTGATTGTCAATTTCTCTGTTCCTTGTGTCTCGCTGACTTCTTCAGGTGACAATAGTACGTTCCCTCGTTGGTCCCTAACTCTTAAAAATCGGTCAATGCTTACCACCACCCTCTCTGTACTGGAGTATTCATCTACCCCCATTTTACTGACTCTTATCCCCCAACACGCTA
>capture_2|Undetermined|fragment_32|end_1|223_copies|UMI_pair_ACGGAACA-GAAACTGTGAAAAT--ATCCAGAG-AATTGATGGCCATC|PB2|none
GAAACTGTGAAAATCCAATGGTCACAGGATCCCACAATGTTATATAATAAGATGGAATTCGAGCCATTCCAGTCTCTGGTACCTAAAGCAGCCAGAGGTCAATACAGTGGATTCGTGAGGACACTATTCCAGCAGATGCGAGATGTGCTCGGAACATTTGACACCGTTCAAATAATAAAACTCCTCCCCTTTGCTGCTGCCCCACCAGAACAAAGTAGAATGCAATTCTCCTCCCTGACTGTAAATGTGAGAGGATCAGGAATGAGAATACTGGTAAGAGGCAATTCCCCAGT
>capture_2|Undetermined|fragment_32|end_2|223_copies|UMI_pair_ACGGAACA-GAAACTGTGAAAAT--ATCCAGAG-AATTGATGGCCATC|PB2|none
AATTGATGGCCATCCGAATCCTTTTGGTCGCTGTCTGGCTGTCAGTAAGTATGCTAGAGTCCCGTTTCCGTTTCATTACCAACACCACGTCTCCCTGCCCAATTAACACATTAGCCTTCTCTCCCTTTGCAAGATTGCTCAGCTCATTGATGCTCAATGCTGGGCCATATCTCTTGTCTTCTTTGCCCAAAATGAGGAATCCTCGTAAAACAGCAGACTCTACTCCAGCTGTGCCTTCATCTGGATCTTCGGTCAATGCACCTGCATCTTTCCCGAGAACTNTNAGCCTCTT
>capture_1|sediment-50|fragment_99|end_1|503_copies|UMI_pair_ATCCAGAG-GCAGGTCAAATATA--TTGCGAAG-GTCTGCATGGCCTG|PB2|none
GCAGGTCAAATATATTCAATATGGAGAGAATAAAAGAACTCAGAGATCTAATGTCACAGTCTCGCACTCGCGAGATACTCACCAAAACCACTGTGGACCACATGGCCATAATCAAAAAATACACATCGGGAAGGCAAGAGAAGAACCCCGCACTCAGGATGAAATGGATGATGGCAATGAAATATCCAATCACAGCAGACAAGAGAATAATGGAAATGATTCCTGAAAGAAATGAACAAGGACAAACCCTCTGGAGCAAAACGAACGATGCTGGGTCAGACCGAGTGATGGT
>capture_1|sediment-50|fragment_99|end_2|503_copies|UMI_pair_ATCCAGAG-GCAGGTCAAATATA--TTGCGAAG-GTCTGCATGGCCTG|PB2|none
GTCTGCATGGCCTGGGTTTATGTCGACCCTCCGTCTTATCTTAACTTGATTTCTGAAGTGGACAGGGCCAAAGGTCCCGTGTTTCAACCTTTCAACTTTTTCGAAATAAGTTTTGTATACCTTTGGGTAGTGGACCGTACTTGTTGTTGGTCCATTCCTGTTCCACCATGTCACAGCCAGAGGTGATACCATCACTCGGTCTGACCCAGCATCGTTCGTTTTGCTCCAGAGGGTTTGTCCTTGTTCATTTCTTTCAGGAATCATTTCCATTATTCTCTTNTCTGCTNTNATTT
>capture_2|sediment-45|fragment_61|end_1|439_copies|UMI_pair_ACTAGGAG-CTGCGTGGCCTGGG--TTGCGAAG-GTCACAGTCTCGCA|PB2|none
CTGCGTGGCCTGGGTTTATGTCGACCCTCCGTCTTATCTTAACTTGATTTCTGAAGTGGACAGGGCCAAAGGTCCCGTGTTTCAACCTTTCAACTTTTTCGAAATAAGTTTTGTATACCTTTGGGTAGTGGACCGTACTTGTTGTTGGCCCATTCCTATTCCACCATGTCACAGCCAGAGGTGATACCATCACTCGGTCTGACCCAGCATCGTTCATTTTGCTCCAGAGGGTTTGTCCTTGTTCATTTCTTTCAGGAATCATTTCCATTATTCTCTTGTCTGCTGTGATTGG
>capture_2|sediment-45|fragment_61|end_2|439_copies|UMI_pair_ACTAGGAG-CTGCGTGGCCTGGG--TTGCGAAG-GTCACAGTCTCGCA|PB2|none
GTCACAGTCTCGCACTCGCGAGATACTCACCAAAACCACTGTGGACCACATGGCCATAATCAAAAAATACACATCGGGAAGGCAAGAGAAGAACCCCGCACTCAGGATGAAATGGATGATGGCAATGAAATATCCAATCACAGCAGACAAGAGAATAATGGAAATGATTCCTGAAAGAAATGAACAAGGACAAACCCTCTGGAGCAAAATGAACGATGCTGGGTCAGACCGAGTGATGGTATCACCTCTGGCTGTGACATGGTGGAATAGGAATGGGCCAANAANAANNANGG
>capture_2|sediment-45|fragment_92|end_1|895_copies|UMI_pair_ACGTTCAG-GATCCACTTGTTCT--ACTAGGAG-GTCTGTATTGAGGT|PB2|none
GATCCACTTGTTCTTTTAAAAGTGAATCCACCAAAGCTGAAAGATGAGCTAATCCTCAAGCCCATTGCTGCCTTGCATATGTCCACGGCTTGTTCCTCTGTTGGATTTTGCCTAAGGATGTCGACCATCCTAATTCCCCCAATCTGTGTGCTGTGGCACATCTCCAGTAGAGATGCTAGTGGGTCTGCTGATACTGTTGCTCTTCTTACTATGTTCCTGGCAGCAATAATCAAACTCTGGTCTACATCATCATTCCTCACTTCTCCTCCTGGAGTGTACATCTGCTCCCAGC
>capture_2|sediment-45|fragment_92|end_2|895_copies|UMI_pair_ACGTTCAG-GATCCACTTGTTCT--ACTAGGAG-GTCTGTATTGAGGT|PB2|none
GTCTGTATTGAGGTGCTGCATTTAACCCAGGGGACATGCTGGGAGCAGATGTACACTCCAGGAGGAGAAGTGAGGAATGATGATGTAGACCAGAGTTTGATTATTGCTGCCAGGAACATAGTAAGAAGAGCAACAGTATCAGCAGACCCACTAGCATCTCTACTGGAGATGTGCCACAGCACACAGATTGGGGGAATTAGGATGGTCGACATCCTTAGGCAAAATCCAACAGAGGAACAAGCCGTGGACATATGCAAGGCAGCAATGGGCTTGAGGATTAGCTNATCTTTC
>capture_1|sediment-36|fragment_77|end_1|2313_copies|UMI_pair_ATCCAGAG-TGAGGATTAGCTCA--CGCATGAT-ATTACATTGTCAAT|PB2|none
TGAGGATTAGCTCATCTTTCAGCTTTGGTGGATTCACTTTTAAAAGAACAAGTGGATCATCAGTCAAAAGAGAAGAAGAAGTGCTTACGGGCAACCTTCAAACATTGAAAATAAGAGTACATGAGGGGTATGAAGAGTTCACAATGGTTGGAAGAAGAGCAACGGCTATTCTCAGGAAGGCAACCAGAAGGTTGATCCAGCTAATAGTAAGTGGGAGAGACGAGCAGTCAATTGCAGAAGCAATAATTGTGGCCATGGTATTCTCACAGGAAGACTGCATGATCAAGGCAGTT
>capture_1|sediment-36|fragment_77|end_2|2313_copies|UMI_pair_ATCCAGAG-TGAGGATTAGCTCA--CGCATGAT-ATTACATTGTCAAT|PB2|none
ATTACATTGTCAATGGGTTCAATTCCCCAGTTTTGGAAAAGCACTTTAGCATCCTTTTGGAAGTGTCTTAAGAGTTGATGCATTGGATTCAGCCGCTGGTTCGCCCTATTGACAAAATTCAGATCACCTCGAACTGCCTTGATCATGCAGTCTTCCTGTGAGAATACCATGGCCACAATTATTGCTTCTGCAATTGACTGCTCGTCTCTCCCACTTACTATTAGCTGGATCAACCTTCTGGTTGCCTTCCTGAGAATAGCCGTTGCTCTTCTTCCAACCATTNTGAACTCTT
>capture_1|sediment-41|fragment_29|end_1|265_copies|UMI_pair_ACTAGGAG-GCATCCTCCGGCAA--TTGCGAAG-GGAGTATTCATCTA|PB2|none
GCATCCTCCGGCAAAATCCAACAGAGGAACAAGCCGTGGACATATGTAAGGCAGCAATGGGCTTGAGGATTAGCTCATCTTTCAGCTTTGGTGGATTCACTTTTAAAAGAACAAGTGGATCATCAGTCAAAAGAGAAGAAGAAGTGCTTACGGGCAACCTTCAAACATTGAAAATAAGAGTACATGAGGGGTATGAAGAGTTCACAATGGTTGGAAGAAGAGCAACGGCTATTCTCAGGAAGGCAACCAGAAGGTTGATCCAGCTAATAGTAAGTGGGAGAGACGAGCAGTC
>capture_1|sediment-41|fragment_29|end_2|265_copies|UMI_pair_ACTAGGAG-GCATCCTCCGGCAA--TTGCGAAG-GGAGTATTCATCTA|PB2|none
GGAGTATTCATCTACCCCCATTTTACTGACTCTTATCCCCCTCAGTGACACATCAGTGCTTGGGGTCATGTCGGGCAATATCCCGATCATCCCCATTACATTGTCAATGGGTTCAATTCCCCAGTTTTGGAAAAGCACTTTAGCATCCTTTTGGAAGTGTCTTAAGAGTTGATGCATTGGATTCAGCCGCTGGTTCGCCCTATTGACAAAATTCAGATCACCTCGAACTGCCTTGATCATGCAGTCTTCCTGTGAGAATACCATGGCCACAATTATTGCTTCTGCAATTNACT
>capture_1|sediment-45|fragment_205|end_1|345_copies|UMI_pair_GAAGGAAG-GGCTATTCTCAGGA--TTCCAAGG-GTCAATTTCTCTGT|PB2|none
GGCTATTCTCAGGAAGGCAACCAGAAGGTTGATCCAGCTAATAGTAAGTGGGAGAGAAGAGCAGTCAATTGCAGAAGCAATAATTGTGGCCATGGTATTCTCACAGGAAGACTGCATGATCAAGGCAGTTCGAGGTGATCTGAATTTTGTCAATAGGGCGAACCAGCGGCTGAATAATGCATCAACTCTTGAGACACTTCCAAAAGGATGCTAAAGTGCTTTTCCAAAACTGGGGAATTGAACCCATTGACAATGTAATGGGGATGATCGGGATATTGCCCGACATGACCCC
>capture_1|sediment-45|fragment_205|end_2|345_copies|UMI_pair_GAAGGAAG-GGCTATTCTCAGGA--TTCCAAGG-GTCAATTTCTCTGT|PB2|none
GTCAATTTCTCTGTTCCTTGTGTCTCGCTGACTTCTTCAGGTGACAATAGTACGTTCCCTCGTTGGTCCCTAACTCTTAAAAATCGGTCGATGCTTACCACCACCCTCTCTGTACTGGAGTATTCATCTACCCCCATTTTACTGACTCTTATCCCCCTCAGTGACACATCAGTGCTTGGGGTCATGTCGGGCAATATCCCGATCATCCCCATTACATTGTCAATGGGTTCAATTCCCCAGTTTTGGAAAAGCACTTTAGCATCCTTTTGGAAGTGTCTCAAGAGTTGATGCAT
>capture_1|sediment-50|fragment_13|end_1|359_copies|UMI_pair_AAGCACTG-GCTTACCACCACCC--TTGCGAAG-GGGGTATGAAGAGT|PB2|none
GCTTACCACCACCCTCTCTGTACTGGAGTATTCATCTACCCCCATTTTACTGACTCTTATCCCCCTCAGTGACACATCAGTGCTTGGGGTCATGTCGGGCAATATCCCGATCATCCCCATTACATTGTCAATGGGTTCAATTCCCCAGTTTTGGAAAAGCACTTTAGCATCCTTTTGGAAGTGTCTCAAGAGTTGATGCATTGGATTCAGCCGCTGGTTCGCCCTATTGACAAAATTCAGATCACCTCGAACTGCCTTGATCATGCAGTCTTCCTGTGAGAATACCATGGCC
>capture_1|sediment-50|fragment_13|end_2|359_copies|UMI_pair_AAGCACTG-GCTTACCACCACCC--TTGCGAAG-GGGGTATGAAGAGT|PB2|none
GGGGTATGAAGAGTTCACAATGGTTGGAAGAAGAGCAACGGCTATTCTCAGGAAGGCAACCAGAAGGTTGATCCAGCTAATAGTAAGTGGGAGAGACGAGCAGTCAATTGCAGAAGCAATAATTGTGGCCATGGTATTCTCACAGGAAGACTGCATGATCAAGGCAGTTCGAGGTGATCTGAATTTTGTCAATAGGGCGAACCAGCGGCTGAATCCAATGCATCAACTCTTGAGACACTTCCAAAAGGATGCTAAAGTGCTTTTCCAAAACTGGGGAATTGAACCCATTGA
>capture_1|sediment-50|fragment_41|end_1|591_copies|UMI_pair_GAAGGAAG-GGGTATGAAGAGTT--GATGTGTG-GGAGTATTCATCTA|PB2|none
GGGTATGAAGAGTTCACAATGGTTGGAAGAAGAGCAACGGCTATTCTCAGGAAGGCAACCAGAAGGTTGATCCAGCTAATAGTAAGTGGGAGAGACGAGCAGTCAATTGCAGAAGCAATAATTGTGGCCATGGTATTCTCACAGGAAGACTGCATGATCAAGGCAGTTCGAGGTGATCTGAATTTTGTCAATAGGGCGAACCAGCGGCTGAATCCAATGCATCAACTCTTGAGACACTTCCAAAAGGATGCTAAAGTGCTTTTCCAAAACTGGGGAATTGAACCCATTGANA
>capture_1|sediment-50|fragment_41|end_2|591_copies|UMI_pair_GAAGGAAG-GGGTATGAAGAGTT--GATGTGTG-GGAGTATTCATCTA|PB2|none
GGAGTATTCATCTACCCCCATTTTACTGACTCTTATCCCCCTCAGTGACACATCAGTGCTTGGGGTCATGTCGGGCAATATCCCGATCATCCCCATTACATTGTCAATGGGTTCAATTCCCCAGTTTTGGAAAAGCACTTTAGCATCCTTTTGGAAGTGTCTCAAGAGTTGATGCATTGGATTCAGCCGCTGGTTCGCCCTATTGACAAAATTCAGATCACCTCGAACTGCCTTGATCATGCAGTCTTCCTGTGAGAATACCATGGCCACAATTATTGCTTCTGCAATTGACT
>capture_1|Undetermined|fragment_62|end_1|79_copies|UMI_pair_ACTAGGAG-GATTAGCTCATCTT--TCGCTGTT-ATTGTGGGATCCTG|PB2|none
GATTAGCTCATCTTTCAGCTTTGGTGGATTCACTTTTAAAAGAACAAGTGGATCATCAGTCAAAAGAGAAGAAGAAGTGCTTACGGGCAACCTTCAAACATTGAAAATAAGAGTACATGAGGGGTATGAAGAGTTCACAATGGTTGGAAGAAGAGCAACGGCTATTCTCAGGAAGGCAACCAGAAGGTTGATCCAGCTAATAGTAAGTGGGAGAGACGAGCAGTCAATTGCAGAAGCAATAATTGTGGCCATGGTATTCTCACAGGAAGACTGCATGATCAAGGCAGTTCG
>capture_1|Undetermined|fragment_62|end_2|79_copies|UMI_pair_ACTAGGAG-GATTAGCTCATCTT--TCGCTGTT-ATTGTGGGATCCTG|PB2|none
ATTGTGGGATCCTGTGACCATTGGATTTTCACAGTTTCCCAGTTTCTGATGATCCACTGATAAGTGTTGACCAACACCGACTCAGGCCCATTGATCTCCCACATCATTGATGACGAATAAGTGATTGTCAATTTCTCTGTTCCTTGTGTCTCGCTGACTTCTTCAGGTGACAATAGTACGTTCCCTCGTTGGTCCCTAACTCTTAAAAATCGGTCAATGCTTACCACCACCCTCTCTGTACTGGAGTATTCATCTACCCCCATTTTACTGACTCTTATCCCCCTCAGTGACA
>capture_2|sediment-36|fragment_81|end_1|551_copies|UMI_pair_ATCCAGAG-TGAGGATTAGCTCA--CGCATGAT-ATTACATTGTCAAT|PB2|none
TGAGGATTAGCTCATCTTTCAGCTTTGGTGGATTCACTTTTAAAAGAACAAGTGGATCATCAGTCAAAAGAGAAGAAGAAGTGCTTACGGGCAACCTTCAAACATTGAAAATAAGAGTACATGAGGGGTATGAAGAGTTCACAATGGTTGGAAGAAGAGCAACGGCTATTCTCAGGAAGGCAACCAGAAGGTTGATCCAGCTAATAGTAAGTGGGAGAGACGAGCAGTCAATTGCAGAAGCAATAATTGTGGCCATGGTATTCTCACAGGAAGACTGCATGATCAAGGCAGTT
>capture_2|sediment-36|fragment_81|end_2|551_copies|UMI_pair_ATCCAGAG-TGAGGATTAGCTCA--CGCATGAT-ATTACATTGTCAAT|PB2|none
ATTACATTGTCAATGGGTTCAATTCCCCAGTTTTGGAAAAGCACTTTAGCATCCTTTTGGAAGTGTCTTAAGAGTTGATGCATTGGATTCAGCCGCTGGTTCGCCCTATTGACAAAATTCAGATCACCTCGAACTGCCTTGATCATGCAGTCTTCCTGTGAGAATACCATGGCCACAATTATTGCTTCTGCAATTGACTGCTCGTCTCTCCCACTTACTATTAGCTGGATCAACCTTCTGGTTGCCTTCCTGAGAATAGCCGTTGCTCTTCTTCCAACCATTGTGAACTCTTC
>capture_2|sediment-45|fragment_13|end_1|2615_copies|UMI_pair_GAAGGAAG-GCATACATGCTAGA--GATGTGTG-CCAGTAGAGATGCT|PB2|none
GCATACATGCTAGAAAGAGAGTTAGTCCGCAAGACGAGGTTCCTCCCAGTGGCTGGTGGAACAAGCAGTGTCTATATTGAGGTGCTGCATTTAACCCAGGGGACATGCTGGGAGCAGATGTACACTCCAGGAGGAGAAGTGAGGAATGATGATGTAGACCAGAGTTTGATTATTGCTGCCAGGAACATAGTAAGAAGAGCAACAGTATCAGCAGACCCACTAGCATCTCTACTGGCACACATC
>capture_2|sediment-45|fragment_13|end_2|2615_copies|UMI_pair_GAAGGAAG-GCATACATGCTAGA--GATGTGTG-CCAGTAGAGATGCT|PB2|none
CCAGTAGAGATGCTAGTGGGTCTGCTGATACTGTTGCTCTTCTTACTATGTTCCTGGCAGCAATAATCAAACTCTGGTCTACATCATCATTCCTCACTTCTCCTCCTGGAGTGTACATCTGCTCCCAGCATGTCCCCTGGGTTAAATGCAGCACCTCAATATAGACACTGCTTGTTCCACCAGCCACTGGGAGGAACCTCGTCTTGCGGACTAACTCTCTTTCTAGCATGTATGCCTTCCTTC
>capture_2|sediment-45|fragment_165|end_1|512_copies|UMI_pair_GAAGGAAG-GGCTATTCTCAGGA--TTCCAAGG-GTCAATTTCTCTGT|PB2|none
GGCTATTCTCAGGAAGGCAACCAGAAGGTTGATCCAGCTAATAGTAAGTGGGAGAGAAGAGCAGTCAATTGCAGAAGCAATAATTGTGGCCATGGTATTCTCACAGGAAGACTGCATGATCAAGGCAGTTCGAGGTGATCTGAATTTTGTCAATAGGGCGAACCAGCGGCTGAATAATGCATCAACTCTTGAGACACTTCCAAAAGGATGCTAAAGTGCTTTTCCAAAACTGGGGAATTGAACCCATTGACAATGTAATGGGGATGATCGGGATATTGCCCGACATGACCCC
>capture_2|sediment-45|fragment_165|end_2|512_copies|UMI_pair_GAAGGAAG-GGCTATTCTCAGGA--TTCCAAGG-GTCAATTTCTCTGT|PB2|none
GTCAATTTCTCTGTTCCTTGTGTCTCGCTGACTTCTTCAGGTGACAATAGTACGTTCCCTCGTTGGTCCCTAACTCTTAAAAATCGGTCGATGCTTACCACCACCCTCTCTGTACTGGAGTATTCATCTACCCCCATTTTACTGACTCTTATCCCCCTCAGTGACACATCAGTGCTTGGGGTCATGTCGGGCAATATCCCGATCATCCCCATTACATTGTCAATGGGTTCAATTCCCCAGTTTTGGAAAAGCACTTTAGCATCCTTTTGGAAGTNTCTCAAGAGTTGATGCA
>capture_2|sediment-50|fragment_24|end_1|159_copies|UMI_pair_TTCCAAGG-GCTGACTTCTTCAG--TTGCGAAG-CGTGGGTATGAAGA|PB2|none
GCTGACTTCTTCAGGTGACAATAGTACGTTCCCTCGTTGGTCCCTAACTCTTAAAAATCGGTCAATGCTTACCACCACCCTCTCTGTACTGGAGTATTCATCTACCCCCATTTTTCTGACTCTTATCCCCCTCAGTGACACATCAGTGCTTGGGGTCATGTCGGGCAATATCCCGATCATCCCCATTACATTGTCAATGGGTTCAATTCCCCAGTTTTGGAAAAGCACTTTAGCATCCTTTTGGAAGTGTCTCAAGAGTTGATGCATTGGATTCAGCCGCTGGTTCGCCCTAT
>capture_2|sediment-50|fragment_24|end_2|159_copies|UMI_pair_TTCCAAGG-GCTGACTTCTTCAG--TTGCGAAG-CGTGGGTATGAAGA|PB2|none
CGTGGGTATGAAGAGTTCACAATGGTTGGAAGAAGAGCAACGGCTATTCTCAGGAAGGCAACCAGAAGGTTGATCCAGCTAATAGTAAGTGGGAGAGACGAGCAGTCAATTGCAGAAGCAATAATTGTGGCCATGGTATTCTCACAGGAAGACTGCATGATCAAGGCAGTTCGAGGTGATCTGAATTTTGTCAATAGGGCGAACCAGCGGCTGAATCCAATGCATCAACTCTTGAGACACTTCCAAAAGGATGCTAAAGTGCTTTTCCAAAACTGGGGAATTGAACCCATTG
>capture_2|sediment-50|fragment_207|end_1|646_copies|UMI_pair_AAGCACTG-GCTTACCACCACCC--TTGCGAAG-GGGGTATGAAGAGT|PB2|none
GCTTACCACCACCCTCTCTGTACTGGAGTATTCATCTACCCCCATTTTACTGACTCTTATCCCCCTCAGTGACACATCAGTGCTTGGGGTCATGTCGGGCAATATCCCGATCATCCCCATTACATTGTCAATGGGTTCAATTCCCCAGTTTTGGAAAAGCACTTTAGCATCCTTTTGGAAGTGTCTCAAGAGTTGATGCATTGGATTCAGCCGCTGGTTCGCCCTATTGACAAAATTCAGATCACCTCGAACTGCCTTGATCATGCAGTCTTCCTGTGAGAATACCATGGCC
>capture_2|sediment-50|fragment_207|end_2|646_copies|UMI_pair_AAGCACTG-GCTTACCACCACCC--TTGCGAAG-GGGGTATGAAGAGT|PB2|none
GGGGTATGAAGAGTTCACAATGGTTGGAAGAAGAGCAACGGCTATTCTCAGGAAGGCAACCAGAAGGTTGATCCAGCTAATAGTAAGTGGGAGAGACGAGCAGTCAATTGCAGAAGCAATAATTGTGGCCATGGTATTCTCACAGGAAGACTGCATGATCAAGGCAGTTCGAGGTGATCTGAATTTTGTCAATAGGGCGAACCAGCGGCTGAATCCAATGCATCAACTCTTGAGACACTTCCAAAAGGATGCTAAAGTGCTTTTCCAAAACTGGGGAATTGAACCCATTGAC
>capture_2|sediment-50|fragment_215|end_1|278_copies|UMI_pair_GCTATCCT-ATCCCGATCATCCC--TTGCAGAC-TCACTTTTAAAAGA|PB2|none
ATCCCGATCATCCCCATTACATTGTCAATGGGTTCAATTCCCCAGTTTTGGAAAAGCACTTTAGCATCCTTTTGGAAGTGTCTCAAGAGTTGATGCATTGGATTCAGCCGCTGGTTCGCCCTATTGACAAAATTCAGATCACCTCGAACTGCCTTGATCATGCAGTCTTCCTGTGAGAATACCATGGCCACAATTATTGCTTCTGCAATTGACTGCTCGTCTCTCCCACTTACTATTAGCTGGATCAACCTTCTGGTTGCCTTCCTGAGAATAGCCGTTGCTCTTCTTCCAA
>capture_2|sediment-50|fragment_215|end_2|278_copies|UMI_pair_GCTATCCT-ATCCCGATCATCCC--TTGCAGAC-TCACTTTTAAAAGA|PB2|none
TCACTTTTAAAAGAACAAGTGGATCATCAGTCAAAAGAGAAGAAGAAGTGCTTACGGGCAACCTTCAAACATTGAAAATAAGAGTACATGAGGGGTATGAAGAGTTCACAATGGTTGGAAGAAGAGCAACGGCTATTCTCAGGAAGGCAACCAGAAGGTTGATCCAGCTAATAGTAAGTGGGAGAGACGAGCAGTCAATTGCAGAAGCAATAATTGTGGCCATGGTATTCTCACAGGAAGACTGCATGATCAAGGCAGTTCGAGGTGATCTGAATTTTGTCAATAGGGCGAA
>capture_2|sediment-50|fragment_230|end_1|96_copies|UMI_pair_ACTAGGAG-GATTAGCTCATCTT--TCGCTGTT-ATTGTGGGATCCTG|PB2|none
GATTAGCTCATCTTTCAGCTTTGGTGGATTCACTTTTAAAAGAACAAGTGGATCATCAGTCAAAAGAGAAGAAGAAGTGCTTACGGGCAACCTTCAAACATTGAAAATAAGAGTACATGAGGGGTATGAAGAGTTCACAATGGTTGGAAGAAGAGCAACGGCTATTCTCAGGAAGGCAACCAGAAGGTTGATCCAGCTAATAGTAAGTGGGAGAGACGAGCAGTCAATTGCAGAAGCAATAATTGTGGCCATGGTATTCTCACAGGAAGACTGCATGANCAAGGCAGTTCG
>capture_2|sediment-50|fragment_230|end_2|96_copies|UMI_pair_ACTAGGAG-GATTAGCTCATCTT--TCGCTGTT-ATTGTGGGATCCTG|PB2|none
ATTGTGGGATCCTGTGACCATTGGATTTTCACAGTTTCCCAGTTTCTGATGATCCACTGATAAGTGTTGACCAACACCGACTCAGGCCCATTGATCTCCCACATCATTGATGACGAATAAGTGATTGTCAATTTCTCTGTTCCTTGTGTCTCGCTGACTTCTTCAGGTGACAATAGTACGTTCCCTCGTTGGTCCCTAACTCTTAAAAATCGGTCAATGCTTACCACCACCCTCTCTGTACTGGAGTATTCATCTACCCCCATTTTACTGACTCTTATCCCCCTCAGTGACA
>capture_2|sediment-50|fragment_256|end_1|459_copies|UMI_pair_GAAGGAAG-GGGTATGAAGAGTT--GATGTGTG-GGAGTATTCATCTA|PB2|none
GGGTATGAAGAGTTCACAATGGTTGGAAGAAGAGCAACGGCTATTCTCAGGAAGGCAACCAGAAGGTTGATCCAGCTAATAGTAAGTGGGAGAGACGAGCAGTCAATTGCAGAAGCAATAATTGTGGCCATGGTATTCTCACAGGAAGACTGCATGATCAAGGCAGTTCGAGGTGATCTGAATTTTGTCAATAGGGCGAACCAGCGGCTGAATCCAATGCATCAACTCTTGAGACACTTCCAAAAGGATGCTAAAGTGCTTTTCCAAAACTGGGGAATTGAACCCATTGACA
>capture_2|sediment-50|fragment_256|end_2|459_copies|UMI_pair_GAAGGAAG-GGGTATGAAGAGTT--GATGTGTG-GGAGTATTCATCTA|PB2|none
GGAGTATTCATCTACCCCCATTTTACTGACTCTTATCCCCCTCAGTGACACATCAGTGCTTGGGGTCATGTCGGGCAATATCCCGATCATCCCCATTACATTGTCAATGGGTTCAATTCCCCAGTTTTGGAAAAGCACTTTAGCATCCTTTTGGAAGTGTCTCAAGAGTTGATGCATTGGATTCAGCCGCTGGTTCGCCCTATTGACAAAATTCAGATCACCTCGAACTGCCTTGATCATGCAGTCTTCCTGTGAGAATACCATGGCCACAATTATTGCTTCTGCAATTNACT
>capture_2|sediment-50|fragment_253|end_1|987_copies|UMI_pair_GAGACGAT-GGCGATTTTGCAGT--TTGCAGAC-CAAAGGTATACAAA|PB2|none
GGCGATTTTGCAGTCCTGGAGTTCTTCCTTCTTCTCCTTTGTTATCGTCAGTTGTGACTCCGATGTTAGTATTCTCGCTCCCACTTCATTTGGGAAGACAACTTCCATGATTACATCCTGCGCCTCTTTGGCACTGAGGTCTGCATGGCCTGGGTTTATGTCGACCCTCCGTCTTATCTTAACTTGATTTCTGAAGTGGACAGGGCCAAAGGTCCCGTGTTTCAACCTTTCAACTTTTTCGAAATAAGTTTTGTATACCTTTGGTCTGCAA
>capture_2|sediment-50|fragment_253|end_2|987_copies|UMI_pair_GAGACGAT-GGCGATTTTGCAGT--TTGCAGAC-CAAAGGTATACAAA|PB2|none
CAAAGGTATACAAAACTTATTTCGAAAAAGTTGAAAGGTTGAAACACGGGACCTTTGGCCCTGTCCACTTCAGAAATCAAGTTAAGATAAGACGGAGGGTCGACATAAACCCAGGCCATGCAGACCTCAGTGCCAAAGAGGCGCAGGATGTAATCATGGAAGTTGTCTTCCCAAATGAAGTGGGAGCGAGAATACTAACATCGGAGTCACAACTGACGATAACAAAGGAGAAGAAGGAAGAACTCCAGGACTGCAAAATCGCCATCGTCTC
>capture_1|sediment-36|fragment_141|end_1|226_copies|UMI_pair_ATCCAGAG-GGGCCTGAGTCGGT--CTGTTGAC-CTTACCAGTATTCT|PB2|none
GGGCCTGAGTCGGTGTTGGTCAACACCTATCAGTGGATCATCAGAAACTGGGAAACTGTGAAAATTCAATGGTCACAGGATCCCACAATGCTAATAATAAGATGGAATTCGAGCCATTCCAGTCTCTGGTACCTAAAGCAGCCAGAGGTCAATACAGTGGATTCGTAAGGACACTATTCCAGCAGATGCGAGATGTGCTCGGTACATTTGATACTGTTCAAATAATAAAACTTCTCCCCTTTGCTGCTGCCCCACCAGAACAAAGTAGGATGCAATTCTCTTCCCTGACTGT
>capture_1|sediment-36|fragment_141|end_2|226_copies|UMI_pair_ATCCAGAG-GGGCCTGAGTCGGT--CTGTTGAC-CTTACCAGTATTCT|PB2|none
CTTACCAGTATTCTCATCCCTGATCCTCTCACATTTACAGTCAGGGAAGAGAATTGCATCCTACTTTGTTCTGGTGGGGCAGCAGCAAAGGGGAGAAGTTTTATTATTTGAACAGTATCAAATGTACCGAGCACATCTCGCATCTGCTGGAATAGTGTCCTTACGAATCCACTGTATTGACCTCTGGCTGCTTTAGGTACCAGAGACTGGAATGGCTCGAATTCCATCTTATTATTAGCATTGTGGGATCCTGTGACCATTGAATTTTCACAGTTTCCCAGTTTCTGATGAT
>capture_2|sediment-36|fragment_119|end_1|380_copies|UMI_pair_ATCCAGAG-GGGCCTGAGTCGGT--CTGTTGAC-CTTACCAGTATTCT|PB2|none
GGGCCTGAGTCGGTGTTGGTCAACACCTATCAGTGGATCATCAGAAACTGGGAAACTGTGAAAATTCAATGGTCACAGGATCCCACAATGCTAATAATAAGATGGAATTCGAGCCATTCCAGTCTCTGGTACCTAAAGCAGCCAGAGGTCAATACAGTGGATTCGTAAGGACACTATTCCAGCAGATGCGAGATGTGCTCGGTACATTTGATACTGTTCAAATAATAAAACTTCTCCCCTTTGCTGCTGCCCCACCAGAACAAAGTAGGATGCAATTCTCTTCCCTGACTGT
>capture_2|sediment-36|fragment_119|end_2|380_copies|UMI_pair_ATCCAGAG-GGGCCTGAGTCGGT--CTGTTGAC-CTTACCAGTATTCT|PB2|none
CTTACCAGTATTCTCATCCCTGATCCTCTCACATTTACAGTCAGGGAAGAGAATTGCATCCTACTTTGTTCTGGTGGGGCAGCAGCAAAGGGGAGAAGTTTTATTATTTGAACAGTATCAAATGTACCGAGCACATCTCGCATCTGCTGGAATAGTGTCCTTACGAATCCACTGTATTGACCTCTGGCTGCTTTAGGTACCAGAGACTGGAATGGCTCGAATTCCATCTTATTATTAGCATTGTGGGATCCTGTGACCATTGAATTTTCACAGTTTCCCAGTTTCTGATGATC
>capture_1|Undetermined|fragment_37|end_1|519_copies|UMI_pair_ACGTTCAG-TTGCAGTCCTGGAG--TTCGTTGG-ATCACCTCTGGCTG|PB2|none
TTGCAGTCCTGGAGTTCTTCCTTCTTCTCCTTTGTTATCGTCAGTTGTGACTCCGATGTTAGTATTCTCGCTCCCACTTCATTTGGGAAGACAACTTCCATGATTACATCCTGCGCCTCTTTGGCACTGAGGTCTGCATGGCCTGGGTTTATGTCGACCCTCCGTCTTATCTTAACTTGATTTCTGAAGTGGACAGGGCCAAAGCTCCCGTGTTTCAACCTTTCAACTTTTTCGAAATAAGTTTTGTATACCTTTGGGTAGTGGACCGTACTTGTTGGTCCATTCCTGTTCC
>capture_1|Undetermined|fragment_37|end_2|519_copies|UMI_pair_ACGTTCAG-TTGCAGTCCTGGAG--TTCGTTGG-ATCACCTCTGGCTG|PB2|none
ATCACCTCTGGCTGTGACATGGTGGAACAGGAATGGACCAACAAGTACGGTCCACTACCCAAAGGTATACAAAACTTATTTCGAAAAAGTTGAAAGGTTGAAACACGGGAGCTTTGGCCCTGTCCACTTCAGAAATCAAGTTAAGATAAGACGGAGGGTCGACATAAACCCAGGCCATGCAGACCTCAGTGCCAAAGAGGCGCAGGATGTAATCATGGAAGTTGTCTTCCCAAATGAAGTGGGAGCGAGAATACTAACATCGGAGTCACAACTGACGANAANAAAGGANA
>capture_1|sediment-50|fragment_58|end_1|1249_copies|UMI_pair_ACTGAGGT-CCAGCCACTGGGAG--GATGTGTG-ACAGGATGTAATCA|PB2|none
CCAGCCACTGGGAGGAACCTCGTCTTGCGGACTAACTCTCTTTCTAGCATGTATGCGACCATCAAAGGGGCGATTTTGCAGTCCTGGAGTTCTTCCTTCTTCTCCTTTGTTATCGTCAGTTGTGACTCCGATGTTAGTATTCTCGCTCCCACTTCATTTGGGAAGACAACTTCCATGATTACATCCTGTCACACATC
>capture_1|sediment-50|fragment_58|end_2|1249_copies|UMI_pair_ACTGAGGT-CCAGCCACTGGGAG--GATGTGTG-ACAGGATGTAATCA|PB2|none
ACAGGATGTAATCATGGAAGTTGTCTTCCCAAATGAAGTGGGAGCGAGAATACTAACATCGGAGTCACAACTGACGATAACAAAGGAGAAGAAGGAAGAACTCCAGGACTGCAAAATCGCCCCTTTGATGGTCGCATACATGCTAGAAAGAGAGTTAGTCCGCAAGACGAGGTTCCTCCCAGTGGCTGGACCTCAGT
>capture_1|sediment-50|fragment_80|end_1|349_copies|UMI_pair_GAAGGAAG-ACTAATTGATGGCC--TTGCGAAG-GACACTATTCCAGC|PB2|none
ACTAATTGATGGCCATCCGAATCCTTTTGGTCGCTGTCTGGCTGTCAGTAAGTATGCTAGAGTCCCGTTTCCGTTTCATTACCAACACCACGTCTCCCTGCCCAATTAACACATTAGCCTTCTCTCCCTTTGCAAGATTGCTCAGCTCATTGATGCTCAATGCTGGGCCATATCTCTTGTCTTCTTTGCCCAAAATGAGGAATCCTCGTAAAACAGCAGACTCTACTCCAGCTGTGCCTTCATCTGGATCTTCGGTCAATGCACCTGCATCTTTCCCGAGAACTGTGAGCCTC
>capture_1|sediment-50|fragment_80|end_2|349_copies|UMI_pair_GAAGGAAG-ACTAATTGATGGCC--TTGCGAAG-GACACTATTCCAGC|PB2|none
GACACTATTCCAGCAGATGCGAGATGTGCTCGGAACATTTGACACCGTTCAAATAATAAAACTCCTCCCCTTTGATGCTGCCCCACCAGAACAAAGTAGAATGCAATTCTCCTCCCTGACTGTAAATGTGAGAGGATCAGGAATGAGAATACTGGTAAGAGGCAATTCCCCAGTGTTCAATTACAACAAGGCCACCAAGAGGCTCACAGTTCTCGGGAAAGATGCAGGTGCATTGACCGAAGATCCAGATGAAGGCACAGCTGGAGTAGAGTCTGCTGTTTTACGAGGATTCC
>capture_1|sediment-50|fragment_168|end_1|340_copies|UMI_pair_GAGACGAT-TTTTAAACAATTCG--TTGCAGAC-CACTATTCCAGCAG|PB2|none
TTTTAAACAATTCGACACTAATTGATGGCCATCCGAATCCTTTTGGTCGCTGTCTGGCTGTCAGTAAGTATGCTAGAGTCCCGTTTCCGTTTCATTACCAACACCACGTCTCCCTGCCCAATTAACACATTAGCCTTCTCTCCCTTTGCAAGATTGCTCAGCTCATTGATGCTCAATGCTGGGCCATATCTCTTGTCTTCTTTGCCCAAAATGAGGAATCCTCGTAAAACAGCAGACTCTACTCCAGCTGTGCCTTCATCTGGATCTTCGGTCAATGCACCTGCATCTTTCCC
>capture_1|sediment-50|fragment_168|end_2|340_copies|UMI_pair_GAGACGAT-TTTTAAACAATTCG--TTGCAGAC-CACTATTCCAGCAG|PB2|none
CACTATTCCAGCAGATGCGAGATGTGCTCGGAACATTTGACACCGTTCAAATAATAAAACTCCTCCCCTTTGCTGCTGCCCCACCAGAACAAAGTAGAATGCAATTCTCCTCCCTGACTGTAAATGTGAGAGGATCAGGAATGAGAATACTGGTAAGAGGGATTCCCCAGTGTTCAATTACAACAAGGCCACCAAGAGGCTCACAGTTCTCGGGAAAGATGCAGGTGCATTGACCGAAGATCCAGATGAAGGCACAGCTGGAGTAGAGTCTGCTGTTTTACGAGGATTCCTC
>capture_1|sediment-50|fragment_171|end_1|1416_copies|UMI_pair_GAAGGAAG-GTGCTGTGGCACAT--TTGCGAAG-GTTGCATACATGCT|PB2|none
GTGCTGTGGCACATCTCCAGTAGAGATGCTAATGGGTCTGCTGATACTGTTGCTCTTCTTACTATGTTCCTGGCAGCAATAATCAAACTCTGGTCTACATCATCATTTCTCACTTCTCCTCCTGGAGTGTACATCTGCTCCCAGCATGTCCCCTGGGTTAAATGCAGAACCTCAATATAGACACTGCTTGTTCCACCAGCCACTGGTAGGAACCTCGTCTTGCGGACTAACTCTCTTTCTAGCATGTATGCAACCTTCGCAA
>capture_1|sediment-50|fragment_171|end_2|1416_copies|UMI_pair_GAAGGAAG-GTGCTGTGGCACAT--TTGCGAAG-GTTGCATACATGCT|PB2|none
GTTGCATACATGCTAGAAAGAGAGTTAGTCCGCAAGACGAGGTTCCTACCAGTGGCTGGTGGAACAAGCAGTGTCTATATTGAGGTTCTGCATTTAACCCAGGGGACATGCTGGGAGCAGATGTACACTCCAGGAGGAGAAGTGAGAAATGATGATGTAGACCAGAGTTTGATTATTGCTGCCAGGAACATAGTAAGAAGAGCAACAGTATCAGCAGACCCATTAGCATCTCTACTGGAGATGTGCCACAGCACCTTCCTTC
>capture_1|sediment-50|fragment_285|end_1|63_copies|UMI_pair_CAATGTGG-CATTGACCGATTTT--GTGCCATA-AACAATTCGACACT|PB2|none
CATTGACCGATTTTTAAGAGTTAGGGACCAACGAGGGAACGTACTATTGTCACCTGAAGAAGTCAGCGAGACACAAGGAACAGAGAAATTGACAATCACTTATTCGTCATCAATGATGTGGGAGATCAATGGGCCTGAGTCGGTGTTGGTCAACACTTATCAGTGGATCATCAGAAACTGGGAAACTGTGAAAATCCAATGGTCACAGGATCCCACAATGTTATATAATAAGATGGAATTCGAGCCATTCCAGTCTCTGGTACCTAAAGCAGCCANAGGTCAANANAGNGNA
>capture_1|sediment-50|fragment_285|end_2|63_copies|UMI_pair_CAATGTGG-CATTGACCGATTTT--GTGCCATA-AACAATTCGACACT|PB2|none
AACAATTCGACACTAATTGATGGCCATCCGAATCCTTTTGGTCGCTGTCTGGCTGTCAGTAAGTATGCTAGAGTCCCGTTTCCGTTTCATTACCAACACCACGTCTCCCTGCCCAATTAACACATTAGCCTTCTCTCCCTTTGCAAGATTGCTCAGCTCATTGATGCTCAATGCTGGGCCATATCTCTTGTCTTCTTTGCCCAAAATGAGGAATCCTCGTAAAACAGCAGACTCTACTCCAGCTGTGCCTTCATCTGGATCTTCGGTCAATGCACCTGCATCTTTCCCGAGA
>capture_1|sediment-50|fragment_290|end_1|120_copies|UMI_pair_ACGGAACA-TCGTTTTTAAACAA--TTCCAAGG-GTAAGCATTGACCG|PB2|none
TCGTTTTTAAACAATTCGACACTAATTGATGGCCATCCGAATCCTTTTGGTCGCTGTCTGGCTGTCAGTAAGTATGCTAGAGTCCCGTTTCCGTTTCATTACCAACACCACGTCTCCCTGCCCAATTAACACATTAGCCTTCTCTCCCTTTGCAAGATTGCTCAGCTCATTGATGCTCAATGCTGGGCCATATCTCTTGTCTTCTTTGCCCAAAATGAGGAATCCTCGTAAAACAGCAGACTCTACTCCAGCTGTNCCTTCATCTGGATCTTCGGTCAATGCACCTNCATCTT
>capture_1|sediment-50|fragment_290|end_2|120_copies|UMI_pair_ACGGAACA-TCGTTTTTAAACAA--TTCCAAGG-GTAAGCATTGACCG|PB2|none
GTAAGCATTGACCGATTTTTAAGAGTTAGGGACCAACGAGGGAACGTACTATTGTCACCTGAAGAAGTCAGCGAGACACAAGGAACAGAGAAATTGACAATCACTTATTCGTCATCAATGATGTGGGAGATCAATGGGCCTGAGTCGGTGTTGGTCAACACTTATCAGTGGATCATCAGAAACTGGGAAACTGTGAAAATCCAATGGTCACAGGATCCCACAATGTTATATAATAAGATGGAATTCGAGCCATTCCAGTCTCTGGTACCTAAAGCAGCCAGAGGTCAATACA
>capture_2|sediment-45|fragment_202|end_1|1272_copies|UMI_pair_ACCACGAT-CCCAATCTGTGTGC--ACTAGGAG-AGAATACTGACATC|PB2|none
CCCAATCTGTGTGCTGTGGCACATCTCCAGTAGAGATGCTAGTGGGTCTGCTGATACTGTTGCTCTTCTTACTATGTTCCTGGCAGCAATAATCAAACTCTGGTCTACATCATCATTCCTCACTTCTCCTCCTGGAGTGTACATCTGCTCCCAGCATGTCCCCTGGGTTAAATGCAGCACCTCAATATAGACACTGCTTGTTCCACCAGCCACTGGGAGGAACCTCGTCTTGCGGACTAACTCTCTTTCTAGCATGTATGCGACCATCAAAGGGGCGATTTTGCAGTCCTGG
>capture_2|sediment-45|fragment_202|end_2|1272_copies|UMI_pair_ACCACGAT-CCCAATCTGTGTGC--ACTAGGAG-AGAATACTGACATC|PB2|none
AGAATACTGACATCGGAGTCACAACTGACGATAACAAAGGAGAAGAAGGAAGAACTCCAGGACTGCAAAATCGCCCCTTTGATGGTCGCATACATGCTAGAAAGAGAGTTAGTCCGCAAGACGAGGTTCCTCCCAGTGGCTGGTGGAACAAGCAGTGTCTATATTGAGGTGCTGCATTTAACCCAGGGGACATGCTGGGAGCAGATGTACACTCCAGGAGGAGAAGTGAGGAATGATGATGTAGACCAGAGTTTGATTATTGCTGCCAGGAACATAGTAAGAAGAGCAAC
>capture_2|sediment-50|fragment_10|end_1|735_copies|UMI_pair_CGCATGAT-ACGGCCCTGTCCAC--CTGTTGAC-TTGCGGACTAACTC|PB2|none
ACGGCCCTGTCCACTTCAGAAATCAAGTTAAGATAAGACGGAGGGTCGACATAAACCCAGGCCATGCAGACCTCAGTGCCAAAGAGGCGCAGGATGTAATCATGGAAGTTGTCTTCCCAAATGAAGTGGGAGCGAGAATACTAACATCGGAGTCACAACTGACGATAACAAAGGAGAAGAAGGAAGAACTCCAGGACTGCAAAATCGCCCCTTTGATGGTCGCATACATGCTAGAAAGAGAGTTAGTCCGCAAGTCAACAG
>capture_2|sediment-50|fragment_10|end_2|735_copies|UMI_pair_CGCATGAT-ACGGCCCTGTCCAC--CTGTTGAC-TTGCGGACTAACTC|PB2|none
TTGCGGACTAACTCTCTTTCTAGCATGTATGCGACCATCAAAGGGGCGATTTTGCAGTCCTGGAGTTCTTCCTTCTTCTCCTTTGTTATCGTCAGTTGTGACTCCGATGTTAGTATTCTCGCTCCCACTTCATTTGGGAAGACAACTTCCATGATTACATCCTGCGCCTCTTTGGCACTGAGGTCTGCATGGCCTGGGTTTATGTCGACCCTCCGTCTTATCTTAACTTGATTTCTGAAGTGGACAGGGCCGTATCATGCG
>capture_2|sediment-50|fragment_166|end_1|561_copies|UMI_pair_CTGTTGAC-CTGCTCCCAGCATG--CTGTTGAC-TGACGGTAACAAAG|PB2|none
CTGCTCCCAGCATGTCCCCTGGGTTAAATGCAGAACCTCAATATAGACACTGCTTGTTCCACCAGCCACTGGGATGAACCTCGTCTTGCGGACTAACTCTCTTTCTAGCATGTATGCGACCATCAAAGGGGCGATTTTGCAGTCCTGGAGTTCTTCCTTCTTCTCCTTTGTTACCGTCAGTCAACAG
>capture_2|sediment-50|fragment_166|end_2|561_copies|UMI_pair_CTGTTGAC-CTGCTCCCAGCATG--CTGTTGAC-TGACGGTAACAAAG|PB2|none
TGACGGTAACAAAGGAGAAGAAGGAAGAACTCCAGGACTGCAAAATCGCCCCTTTGATGGTCGCATACATGCTAGAAAGAGAGTTAGTCCGCAAGACGAGGTTCATCCCAGTGGCTGGTGGAACAAGCAGTGTCTATATTGAGGTTCTGCATTTAACCCAGGGGACATGCTGGGAGCAGGTCAACAG
>capture_1|sediment-50|fragment_278|end_1|51_copies|UMI_pair_ACGACTTG-AATGGGGGTAGATG--ATCCAGAG-CGTTTTTAAACAAT|PB2|none
AATGGGGGTAGATGAATACTCCAGTACAGAGAGGGTGGTGGTAAGCATTGACCGATTTTTAAGAGTTAGGGACCAACGAGGGAACGTACTATTGTCACCTGAAGAAGTCAGCGAGACACAAGGAACAGAGAAATTGACAATCACTTATTCGTCATCAATGATGTGGGAGATCAATGGGCCTGAGTCGGTGTTGGTCAACACTTATCAGTGGATCATCAGAAACTGGGAAACTGTGAAAATCCAATGGTCACAGGATCCCACAATGTTATATAATAAGATGGAATTCGAGCCA
>capture_1|sediment-50|fragment_278|end_2|51_copies|UMI_pair_ACGACTTG-AATGGGGGTAGATG--ATCCAGAG-CGTTTTTAAACAAT|PB2|none
CGTTTTTAAACAATTCGACACTAATTGATGGCCATCCGAATCCTTTTGGTCGCTGTCTGGCTGTCAGTAAGTATGCTAGAGTCCCGTTTCCGTTTCATTACCAACACCACGTCTCCCTGCCCAATTAACACATTAGCCTTCTCTCCCTTTGCAAGATTGCTCAGCTCATTGATGCTCAATGCTGGGCCATATCTCTTGTCTTCTTTGCCCAAAATGAGGAATCCTCGTAAAACAGCAGACTCTACTCCAGCTGTNCCTTCATCTGGATCTTCGNTCAATGCNCCTNCATCTTT
>capture_2|sediment-50|fragment_138|end_1|307_copies|UMI_pair_CTGTTGAC-GCGACCATCAAAGG--GATGTGTG-GAAATATCCAATCA|PB2|none
GCGACCATCAAAGGGGCGATTTTGCAGTCCTGGAGTTCTTCCTTCTTCTCCTTTGTTATCGTCAGTTGTGACTCCGATGTTAGTATTCTCGCTCCCACTTCATTTGGGAAGACAACTTCCATGATTACATCCTGCGCCTCTTTGGCACTGAGGTCTGCATGGCCTGGGTTTATGTCGACCCTCCGTCTTATCTTAACTTTATTTCTGAAGTGGACAGGGCCAAAGGTCCCGTGTTTCAACCTTTCAACTTTTTCGAAATAAGTTTTGTATACCTTTGGGTAGTGGACCGTACT
>capture_2|sediment-50|fragment_138|end_2|307_copies|UMI_pair_CTGTTGAC-GCGACCATCAAAGG--GATGTGTG-GAAATATCCAATCA|PB2|none
GAAATATCCAATCACAGCAGACAAGAGAATAATGGAAATGATTCCTGAAAGAAATGAACAAGGACAAACCCTCTGGAGCAAAACGAACGATGCTGGGTCAAACCGAGTGATGGTATCACCTCTGGCTGTGACATGGTGGAACAGGAATGGACCAACAACAAGTACGGTCCACTACCCAAAGGTATACAAAACTTATTTCGAAAAAGTTGAAAGGTTGAAACACGGGACCTTTGGCCCTGTCCACTTCAGAAATAAAGTTAAGATAAGACGGAGGGTCGACATAAACCCAGGCC
>capture_1|sediment-69|fragment_79|end_1|856_copies|UMI_pair_ACGTTCAG-CGCAAGACGAGATT--CGGCTAAT-ACGGCTTGTTCCTC|PB2|none
CGCAAGACGAGATTTCTCCCAGTTGCTGGTGGAACAAGCAGTGTCTACATTGAGGTGCTGCATTTGACCCAGGGAACATGCTGGGAGCAGATGTACACTCCGGGAGGAGAAGTGAGGAACGATGATGTAGATCAGAGCCTGATCATCGCTGCCAGGAATATAGTAAGAAGAGCAACAGTATCAGCAGATCCATTAGCCTCTCTACTGGAGATGTGTCACAGCACACAAATTGGAGGAATAAGGATGGTGGACATTCTTCGGCAAAATCCAACAGAGGAACAAGCCGTATTAGC
>capture_1|sediment-69|fragment_79|end_2|856_copies|UMI_pair_ACGTTCAG-CGCAAGACGAGATT--CGGCTAAT-ACGGCTTGTTCCTC|PB2|none
ACGGCTTGTTCCTCTGTTGGATTTTGCCGAAGAATGTCCACCATCCTTATTCCTCCAATTTGTGTGCTGTGACACATCTCCAGTAGAGAGGCTAATGGATCTGCTGATACTGTTGCTCTTCTTACTATATTCCTGGCAGCGATGATCAGGCTCTGATCTACATCATCGTTCCTCACTTCTCCTCCCGGAGTGTACATCTGCTCCCAGCATGTTCCCTGGGTCAAATGCAGCACCTCAATGTAGACACTGCTTGTTCCACCAGCAACTGGGAGAAATCNCGTCTTGCNCTGAA
>capture_2|sediment-69|fragment_56|end_1|2136_copies|UMI_pair_ACGTTCAG-CGCAAGACGAGATT--CGGCTAAT-ACGGCTTGTTCCTC|PB2|none
CGCAAGACGAGATTTCTCCCAGTTGCTGGTGGAACAAGCAGTGTCTACATTGAGGTGCTGCATTTGACCCAGGGAACATGCTGGGAGCAGATGTACACTCCGGGAGGAGAAGTGAGGAACGATGATGTAGATCAGAGCCTGATCATCGCTGCCAGGAATATAGTAAGAAGAGCAACAGTATCAGCAGATCCATTAGCCTCTCTACTGGAGATGTGTCACAGCACACAAATTGGAGGAATAAGGATGGTGGACATTCTTCGGCAAAATCCAACAGAGGAACAAGCCGTATTAGC
>capture_2|sediment-69|fragment_56|end_2|2136_copies|UMI_pair_ACGTTCAG-CGCAAGACGAGATT--CGGCTAAT-ACGGCTTGTTCCTC|PB2|none
ACGGCTTGTTCCTCTGTTGGATTTTGCCGAAGAATGTCCACCATCCTTATTCCTCCAATTTGTGTGCTGTGACACATCTCCAGTAGAGAGGCTAATGGATCTGCTGATACTGTTGCTCTTCTTACTATATTCCTGGCAGCGATGATCAGGCTCTGATCTACATCATCGTTCCTCACTTCTCCTCCCGGAGTGTACATCTGCTCCCAGCATGTTCCCTGGGTCAAATGCAGCACCTCAATGTAGACACTGCTTGTTCCACCAGCAACTGGGAGAAATCTCGTCTTGCGCTGAA
>capture_2|sediment-1|fragment_56|end_1|320_copies|UMI_pair_GTGCCATA-TGACGATCCACTTG--TCGCTGTT-GTACACTCCGGGAG|PB2|none
TGACGATCCACTTGTTCTTTTAAAAGTGAATCCACCAAAGCTGAAAGATGAGCTAATCCTCAAGCCCATTGCTGCCTTGCAAATGTCCACAGCTTGTTCCTCTGTTGGATTTTGCCGAAGAATGTCTACCATTCTTATTCCTCCAATTTGTGTGCTGTGACACATCTCCAATAGAGATGCTAATGGGTCTGCTGATACTGTTGCTCTTCTTACTATGTTTCTGGCAGCAATGATCAAGCTCTGGTCTACATCATCGTTCCTCACTTCTCCTCCCGGAGTGTACAACAGCGAA
>capture_2|sediment-1|fragment_56|end_2|320_copies|UMI_pair_GTGCCATA-TGACGATCCACTTG--TCGCTGTT-GTACACTCCGGGAG|PB2|none
GTACACTCCGGGAGGAGAAGTGAGGAACGATGATGTAGACCAGAGCTTGATCATTGCTGCCAGAAACATAGTAAGAAGAGCAACAGTATCAGCAGACCCATTAGCATCTCTATTGGAGATGTGTCACAGCACACAAATTGGAGGAATAAGAATGGTAGACATTCTTCGGCAAAATCCAACAGAGGAACAAGCTGTGGACATTTGCAAGGCAGCAATGGGCTTGAGGATTAGCTCATCTTTCAGCTTTGGTGGATTCACTTTTAAAAGAACAAGTGGATCGTCATATGGCACA
>capture_1|Undetermined|fragment_65|end_1|49_copies|UMI_pair_AAGCACTG-AAGTGATTGTCAGT--TTCGTTGG-GAGCAACAGTATCA|PB2|none
AAGTGATTGTCAGTTTCTCTGTTCCTTGTGTTTCGCTGACCTCTTCAGGTGATAATAGTACGTTCCCTCGCTGGTCTCGAACTCTTAAAAATCGGTCGATGCTTACTACTACCCGCTCTGTGCTGGAATATTCATCTACTCCCATCTTACTGACCCTTACTCCCCTCAGCGACATCTCAGTACTTGGGGTCATGTCGGGCAATATCCCGATCATTCCCATTACATTNTCAATGGGTTCAATCCCCCAATTTTGGAAAAGCACTTTTGCATCCTTTTGGAANTNTCNCAANNNT
>capture_1|Undetermined|fragment_65|end_2|49_copies|UMI_pair_AAGCACTG-AAGTGATTGTCAGT--TTCGTTGG-GAGCAACAGTATCA|PB2|none
GAGCAACAGTATCAGCAGACCCATTAGCATCTCTATTGGAGATGTGTCACAGCACACAAATTGGAGGAATAAGAATGGTAGACATTCTTCGGCAAAATCCAACAGAGGAACAAGCTGTGGACATTTGCAAGGCAGCAATGGGCTTGAGGATTAGCTCATCTTTCAGCTTTGGTGGATTCACTTTTAAAAGAACAAGTGGATCGTCAGTCAAAAAAGAAGAAGAAGTGCTTACGGGCAACCTTCAAACATTGAAAATAAGAGTGCATGAGGGGTATGAAGAGTTCACAATGGTT
>capture_2|sediment-10|fragment_7|end_1|275_copies|UMI_pair_ACGGAACA-AAAGAAAATGTCCT--GAGACGAT-CTTTCACAGACGAT|NS|none
AAAGAAAATGTCCTTATCTCACTCTCAACCTCAAGTAAGAGTTGCAATGCCTGCAAGAACGTTATCTGTTCGAAGCTGTTTTCAGTTTTGGTTAATATGTTTCTGCACTCTGCAATTAGCCATCTGATTTCTTCAAACTTCTGACTCAACTCTTCTCGCCATGTAGCGTTTCTGCTTTGGAGGGAGTGGAGGTCCCCCATTCTCATCACGGACTCCCCAAGCGAATCTCTGTATATTTTCAGACGCTCGAATTGAGTTATCATTCCATTCAAGTCCACCGATGAGGATTCCA
>capture_2|sediment-10|fragment_7|end_2|275_copies|UMI_pair_ACGGAACA-AAAGAAAATGTCCT--GAGACGAT-CTTTCACAGACGAT|NS|none
CTTTCACAGACGATGGCGCCATTGTAGCTGAAATATCTCCTATTCCTTCCATGCCAGGACATTCTACAGAGGATGTCAAAAATGCAATTGGAATCCTCATCGGTGGACTTGAATGGAATGATAACTCAATTCGAGCGTCTGAAAATATACAGAGATTCGCTTGGGGAGTCCGTGATGAGAATGGGGGACCTCCACTCCCTCCAAAGCAGAAACGCTACATGGCGAGAAGAGTTGAGTCAGAAGTTTGAAGAAATCAGATGGCTAATTGCAGAGTGCAGAAACANATTAACNA
>capture_1|sediment-46|fragment_13|end_1|238_copies|UMI_pair_ACGTTCAG-GTTTTTTAGTACTA--GATGTGTG-GCAGCACACTTGGA|NS|none
GTTTTTTAGTACTAAATAAGCTGAAAAGAAAATGTCCTTATCTCACTCTCAACCTCAAGTAAGAGTTGCAATGCCTGCAAGAACGTTATCTGCTCGAAGCTGTTTTCAGTTTTGGTTAATATGTTTCTGCATTCTGCAATTAGCCATCTGATCTCTTCAAACTTCTGACTCAACTCTTCTCGCCATGTAGCGTTTCTGCTTTGGAGGGAGTGGAGGTCCCCCATTCTCATCACGGACTCCCCAAGCGAATCTCTGTATATTTTCAGACGCTCGAATTGAGTTATCATTCCATT
>capture_1|sediment-46|fragment_13|end_2|238_copies|UMI_pair_ACGTTCAG-GTTTTTTAGTACTA--GATGTGTG-GCAGCACACTTGGA|NS|none
GCAGCACACTTGGACTCGACCTGCGAGTGGCCACAATGGAAGGCAAAAAGATTGTTGAGGACATCCTAAAGAGTGAAACGGATGAAAACCTCAAAATTGCAATTGCATCCAGCCCTGCTCCTCGGTACATCACCGACATGAGCATAGAGGAAATAAGCAGAGAGTGGTACATGCTCATGCCAAGGCAGAAAATAACAGGGGGTCTGATGGTGAAAATGGACCAGGCCATCATGGACAAGAGGATAATACTCAAGGCAAACTTCTCTGTCCTATTTGATCAACTGGANANATT
>capture_1|sediment-46|fragment_80|end_1|428_copies|UMI_pair_GATGTGTG-AAAAGATTGTTGAG--TTCGTTGG-CTGATCTCTTCAAA|NS|none
AAAAGATTGTTGAGGACATCCTAAAGAGTGAAACGGATGAAAACCTCAAAATTGCAATTGCATCCAGCCCTGCTCATCGGTACATCACCGACATGAGCATAGAGGAAATAAGCAGAGAGTGGTACATGCTCATGCCAAGGCAGAAAATAACAGGGGGTCTGATGGTGAAAATGGACCAGGCCATCATGGACAAGAGGATAATACTCAAGGCAAACTTCTCTGTCCTATTTGATCAACTGGAGACATTAGTCTCACTGAGGGCTTTCACAGACGATGGCGCCATTGTAGCTGA
>capture_1|sediment-46|fragment_80|end_2|428_copies|UMI_pair_GATGTGTG-AAAAGATTGTTGAG--TTCGTTGG-CTGATCTCTTCAAA|NS|none
CTGATCTCTTCAAACTTCTGACTCAACTCTTCTCGCCATGTAGCGTTTCTGCTTTGGAGGGAGTGGAGGTCCCCCATTCTCATCACGGACTCCCCAAGCGAATCTCTGTATATTTTCAGACGCTCGAATTGAGTTATCATTCCATTCAAGTCCACCGATGAGGATTCCAATTGCATTTTTGACATCCTCTGTAGAATGTCCTGGCATGGAAGGAATAGGAGATATTTCAGCTACAATGGCGCCATCGTCTGTGAAAGCCCTCAGTGAGACTAATNTCNCCAGTTGATCAAA
>capture_2|sediment-46|fragment_3|end_1|6081_copies|UMI_pair_ACTAGGAG-GCAGCACACTTGGA--TTCGTTGG-TGAGCATGTACCAC|NS|none
GCAGCACACTTGGACTCGACCTGCGAGTGGCCACAATGGAAGGCAAAAAGATTGTTGAGGACATCCTAAAGAGTGAAACGGATGAAAACCTCAAAATTGCAATTGCATCCAGCCCTGCTCCTCGGTACATCACCGACATGAGCATAGAGGAAATAAGCAGAGAGTGGTACATGCTCACCAACGAA
>capture_2|sediment-46|fragment_3|end_2|6081_copies|UMI_pair_ACTAGGAG-GCAGCACACTTGGA--TTCGTTGG-TGAGCATGTACCAC|NS|none
TGAGCATGTACCACTCTCTGCTTATTTCCTCTATGCTCATGTCGGTGATGTACCGAGGAGCAGGGCTGGATGCAATTGCAATTTTGAGGTTTTCATCCGTTTCACTCTTTAGGATGTCCTCAACAATCTTTTTGCCTTCCATTGTGGCCACTCGCAGGTCGAGTCCAAGTGTGCTGCCTCCTAGT
>capture_2|sediment-46|fragment_38|end_1|1337_copies|UMI_pair_GATGTGTG-AAAAGATTGTTGAG--TTCGTTGG-CTGATCTCTTCAAA|NS|none
AAAAGATTGTTGAGGACATCCTAAAGAGTGAAACGGATGAAAACCTCAAAATTGCAATTGCATCCAGCCCTGCTCATCGGTACATCACCGACATGAGCATAGAGGAAATAAGCAGAGAGTGGTACATGCTCATGCCAAGGCAGAAAATAACAGGGGGTCTGATGGTGAAAATGGACCAGGCCATCATGGACAAGAGGATAATACTCAAGGCAAACTTCTCTGTCCTATTTGATCAACTGGAGACATTAGTCTCACTGAGGGCTTTCACAGACGATGGCNCCATTGTANCTNA
>capture_2|sediment-46|fragment_38|end_2|1337_copies|UMI_pair_GATGTGTG-AAAAGATTGTTGAG--TTCGTTGG-CTGATCTCTTCAAA|NS|none
CTGATCTCTTCAAACTTCTGACTCAACTCTTCTCGCCATGTAGCGTTTCTGCTTTGGAGGGAGTGGAGGTCCCCCATTCTCATCACGGACTCCCCAAGCGAATCTCTGTATATTTTCAGACGCTCGAATTGAGTTATCATTCCATTCAAGTCCACCGATGAGGATTCCAATTGCATTTTTGACATCCTCTGTAGAATGTCCTGGCATGGAAGGAATAGGAGATATTTCAGCTACAATGGCGCCATCGTCTGTGAAAGCCCTCAGTGAGACTAATGTCTCCAGTTGATCAAAT
>capture_1|sediment-69|fragment_1|end_1|1004_copies|UMI_pair_CAATGTGG-TTTAGTACTAAATA--TTCGTTGG-GTGGACTTGAATGG|NA|N3
TTTAGTACTAAATAAGCTGAAAAGAAAATGTCCTTATTTCACTTTCAACCTCAAGTAAGAGTTGCAATGCCTGCAAGAACGTTATCTGCTCGAAGCTGTTTTCAGTTTTGGTTAATATGTTTCTGCACTCTGCAATTAGCCATCTGATCTCTTCAAACTTCTGACTCAACTCTTCTCGCCATGTAGCGTTTCTGCTTTGGAGGGAGTGGAGATCCCCCATTCTCATCACGGACTCCCCAAGCGAATCTCTGTATATTTTCAGACGCTCGAATTGAGTTATCATTCCATTCAA
>capture_1|sediment-69|fragment_1|end_2|1004_copies|UMI_pair_CAATGTGG-TTTAGTACTAAATA--TTCGTTGG-GTGGACTTGAATGG|NA|N3
GTGGACTTGAATGGAATGATAACTCAATTCGAGCGTCTGAAAATATACAGAGATTCGCTTGGGGAGTCCGTGATGAGAATGGGGGATCTCCACTCCCTCCAAAGCAGAAACGCTACATGGCGAGAAGAGTTGAGTCAGAAGTTTGAAGAGATCAGATGGCTAATTGCAGAGTGCAGAAACATATTAACCAAAACTGAAAACAGCTTCGAGCAGATAACGTTCTTGCAGGCATTGCAACTCTTACTTGAGGTTGAAAGTGAAATAAGGACATTTTCTTTTCAGCTTATTTAGT
>capture_2|sediment-69|fragment_76|end_1|634_copies|UMI_pair_CAATGTGG-TTTAGTACTAAATA--TTCGTTGG-GTGGACTTGAATGG|NA|N3
TTTAGTACTAAATAAGCTGAAAAGAAAATGTCCTTATTTCACTTTCAACCTCAAGTAAGAGTTGCAATGCCTGCAAGAACGTTATCTGCTCGAAGCTGTTTTCAGTTTTGGTTAATATGTTTCTGCACTCTGCAATTAGCCATCTGATCTCTTCAAACTTCTGACTCAACTCTTCTCGCCATGTAGCGTTTCTGCTTTGGAGGGAGTGGAGATCCCCCATTCTCATCACGGACTCCCCAAGCGAATCTCTGTATATTTTCAGACGCTCGAATTGAGTTATCATTCCATTCAA
>capture_2|sediment-69|fragment_76|end_2|634_copies|UMI_pair_CAATGTGG-TTTAGTACTAAATA--TTCGTTGG-GTGGACTTGAATGG|NA|N3
GTGGACTTGAATGGAATGATAACTCAATTCGAGCGTCTGAAAATATACAGAGATTCGCTTGGGGAGTCCGTGATGAGAATGGGGGATCTCCACTCCCTCCAAAGCAGAAACGCTACATGGCGAGAAGAGTTGAGTCAGAAGTTTGAAGAGATCAGATGGCTAATTGCAGAGTGCAGAAACATATTAACCAAAACTGAAAACAGCTTCGAGCAGATAACGTTCTTGCAGGCATTGCAACTCTTACTTGAGGTTGAAAGTGAAATAAGGACATTTTCTTTTCAGCTTATTTAGT
>capture_1|sediment-1|fragment_44|end_1|1136_copies|UMI_pair_CGCATGAT-CATCATAGCTCGTT--GCACAACT-GGGAATTGGTCCTG|NP|none
CATCATAGCTCGTTGTGCTGCTGTTTGGAACTTCCCCTTTAGGATGTTGCACATTCTCTCATAAGCAATTCTTGTTCTTCTTCCATTTTCACCTCTCCAGAAACTACGGTCATTGACTCCTCTCTTTATCATTCTGATAAGCTCCATTACCATTGTTCCAACTCCTTTTACGGCTGCACCAGCCGCTCCAGACCTTCTTGGGAGTGTCGATCCCTGCATGAGGGAACACATCCGGGGGTCCATCCCGGTGCGCACAAGGGCTCTAGTTCTCTGATATGTGGCGTCATTCAAGT
>capture_1|sediment-1|fragment_44|end_2|1136_copies|UMI_pair_CGCATGAT-CATCATAGCTCGTT--GCACAACT-GGGAATTGGTCCTG|NP|none
GGGAATTGGTCCTGTATGACAAAGAAGAAATAAGGAGAATTTGGAGACAAGCACACAATGGGGAAGATTCTACTGCTGGTCTTACCCATTTGATGATCTGGCATTCTAACTTGAATGACGCCACATATCAGAGAACTAGAGCCCTTGTGCGCACCGGGATGGACCCCCGGATGTGTTCCCTCATGCAGGGATCGACACTCCCAAGAAGGTCTGGAGCGGCTGGTGCAGCCGTAAAAGGAGTTGGAACAATGGTAATGGAGCTTATCAGAATGATAAAGAGAGGAGTCAATGA
>capture_1|sediment-1|fragment_48|end_1|1222_copies|UMI_pair_GAAGGAAG-GAAAAAACTGGTAA--GATGTGTG-GTTTTGGGAGTTTC|PB1|none
GAAAAAACTGGTAAATTCAAATGTTCCTGTCCTGTTTATGTAGGACTTCTTTTTGCTCATGTTGATTCCGACCAGCTTGCATGTTCTATAGAATCTGTCTACTCCTGCTTGTATCCCCTCATGATTCGGAGCATTCACTATGAGAGCAAAGTCATCAGAGGATTGAAGCCCGTCCCACCAGTACGTTGTTTTGGTGTACCTCTTTTGTCCTAGATTTAGAATCGAAACTCCCAAAACCACACATC
>capture_1|sediment-1|fragment_48|end_2|1222_copies|UMI_pair_GAAGGAAG-GAAAAAACTGGTAA--GATGTGTG-GTTTTGGGAGTTTC|PB1|none
GTTTTGGGAGTTTCGATTCTAAATCTAGGACAAAAGAGGTACACCAAAACAACGTACTGGTGGGACGGGCTTCAATCCTCTGATGACTTTGCTCTCATAGTGAATGCTCCGAATCATGAGGGGATACAAGCAGGAGTAGACAGATTCTATAGAACATGCAAGCTGGTCGGAATCAACATGAGCAAAAAGAAGTCCTACATAAACAGGACAGGAACATTTGAATTTACCAGTTTTTTCCTTCCTTC
>capture_2|sediment-1|fragment_46|end_1|657_copies|UMI_pair_GAAGGAAG-GAAAAAACTGGTAA--GATGTGTG-GTTTTGGGAGTTTC|PB1|none
GAAAAAACTGGTAAATTCAAATGTTCCTGTCCTGTTTATGTAGGACTTCTTTTTGCTCATGTTGATTCCGACCAGCTTGCATGTTCTATAGAATCTGTCTACTCCTGCTTGTATCCCCTCATGATTCGGAGCATTCACTATGAGAGCAAAGTCATCAGAGGATTGAAGCCCGTCCCACCAGTACGTTGTTTTGGTGTACCTCTTTTGTCCTAGATTTAGAATCGAAACTCCCAAAACCACACATC
>capture_2|sediment-1|fragment_46|end_2|657_copies|UMI_pair_GAAGGAAG-GAAAAAACTGGTAA--GATGTGTG-GTTTTGGGAGTTTC|PB1|none
GTTTTGGGAGTTTCGATTCTAAATCTAGGACAAAAGAGGTACACCAAAACAACGTACTGGTGGGACGGGCTTCAATCCTCTGATGACTTTGCTCTCATAGTGAATGCTCCGAATCATGAGGGGATACAAGCAGGAGTAGACAGATTCTATAGAACATGCAAGCTGGTCGGAATCAACATGAGCAAAAAGAAGTCCTACATAAACAGGACAGGAACATTTGAATTTACCAGTTTTTTCCTTCCTTC
>capture_1|sediment-1|fragment_49|end_1|1483_copies|UMI_pair_GAAGGAAG-GGCTTGTTGGCGAC--GAGACGAT-CTATTGACGCAGCT|NA|N2
GGCTTGTTGGCGACACACCTAGGAATGATGATAGCTCTAGCAGCAGCAACTGCAGGGATCCTAACAATGAGAGAGGGAACCCAGGGGTGAAAGGGTGGGCATTTGACAGTGGAAATGATGTTTGGATGGGAAGAACAATCAGCAAAGATTCGCGCTCAGGTTATGAGACCTTCAGGGTCACCGGTGGTTGGACAACGGCTAATTCCAAGTCACAGGTCAATAGACAAGTCATAGTTGACAATAATAACTGGTCTGGTTATTCTGGTATTTTCTCTGTTGAAGGCAAAAGCTGC
>capture_1|sediment-1|fragment_49|end_2|1483_copies|UMI_pair_GAAGGAAG-GGCTTGTTGGCGAC--GAGACGAT-CTATTGACGCAGCT|NA|N2
CTATTGACGCAGCTTTTGCCTTCAACAGAGAAAATACCAGAATAACCAGACCAGTTATTATTGTCAACTATGACTTGTCTATTGACCTGTGACTTGGAATTAGCCGTTGTCCAACCACCGGTGACCCTGAAGGTCTCATAACCTGAGCGCGAATCTTTGCTGATTGTTCTTCCCATCCAAACATCATTTCCACTGTCAAATGCCCACCCTTTCACCCCTGGGTTCCCTCTCTCATTGTTAGGATCCCTGCAGTTGCTGCTGCTAGAGCTATCATCATTCCTAGGTGTGTCGCC
>capture_1|sediment-3|fragment_2|end_1|6991_copies|UMI_pair_CTGTTGAC-AGCTTATATAGGCA--TTGCAGAC-GCGTCAATAGGTGT|NA|N2
AGCTTATATAGGCATGAAGTTGATATTCGCCCCATCAGGCCATGAGCCTGTTCCATAAGTACCAGAAGTACCACAAAATACGACGATACTATTTGAAGTCCACCATACCCTAGTCTCCTGCGGCCTCCCCCTTATTAACTCCACGTAAAAACACCTATTGACGCGTCTGCAA
>capture_1|sediment-3|fragment_2|end_2|6991_copies|UMI_pair_CTGTTGAC-AGCTTATATAGGCA--TTGCAGAC-GCGTCAATAGGTGT|NA|N2
GCGTCAATAGGTGTTTTTACGTGGAGTTAATAAGGGGGAGGCCGCAGGAGACTAGGGTATGGTGGACTTCAAATAGTATCGTCGTATTTTGTGGTACTTCTGGTACTTATGGAACAGGCTCATGGCCTGATGGGGCGAATATCAACTTCATGCCTATATAAGCTGTCAACAG
>capture_1|sediment-3|fragment_4|end_1|10372_copies|UMI_pair_ACGTTCAG-GTTTTTTTCTAAAA--ATCCAGAG-GTTTTTATGTGGAG|NA|N2
GTTTTTTTCTAAAATTGCGAAAGCTTATATAGGCATGAAGTTGATATTCGCCCCATCAGGCCATGAGCCTGTTCCATAAGTACCAGAAGTACCACAAAATACGACGATACTATTTGAAGTCCACCATACCCTAGTCTCCTGCGGCCTCCCCCTTATTAACTCCACATAAAAACCTCTGGAT
>capture_1|sediment-3|fragment_4|end_2|10372_copies|UMI_pair_ACGTTCAG-GTTTTTTTCTAAAA--ATCCAGAG-GTTTTTATGTGGAG|NA|N2
GTTTTTATGTGGAGTTAATAAGGGGGAGGCCGCAGGAGACTAGGGTATGGTGGACTTCAAATAGTATCGTCGTATTTTGTGGTACTTCTGGTACTTATGGAACAGGCTCATGGCCTGATGGGGCGAATATCAACTTCATGCCTATATAAGCTTTCGCAATTTTAGAAAAAAACCTGAACGT
>capture_1|sediment-9|fragment_6|end_1|3290_copies|UMI_pair_ACTAGGAG-TTCGCGCTCAGGTT--CGCATGAT-CTTATATAGGCATG|NA|N2
TTCGCGCTCAGGTTATGAGACCTTCAGGGTCACCGGTGGTTGGACCACGGCTAATTCCAAGTCACAGGTCAATAGACAAGTCATAGTTGACAATAATAACTGGTCTGGTTATTCTGGTATTTTCTCTGTTGAAGGCAAAAGCTGCGTCAATAGGTGTTTTTATGTGGAGTTAATAAGGGGGAGGCCGCAGGAGACTAGGGTATGGTGGACTTCAAATAGTATCGTCGTATTTTGTGGTACTTCTGGTACTTATGGAACAGGCTCATGGCCTGATGGGGCGAATATCAACTTC
>capture_1|sediment-9|fragment_6|end_2|3290_copies|UMI_pair_ACTAGGAG-TTCGCGCTCAGGTT--CGCATGAT-CTTATATAGGCATG|NA|N2
CTTATATAGGCATGAAGTTGATATTCGCCCCATCAGGCCATGAGCCTGTTCCATAAGTACCAGAAGTACCACAAAATACGACGATACTATTTGAAGTCCACCATACCCTAGTCTCCTGCGGCCTCCCCCTTATTAACTCCACATAAAAACACCTATTGACGCAGCTTTTGCCTTCAACAGAGAAAATACCAGAATAACCAGACCAGTTATTATTGTCAACTATGACTTGTCTATTGACCTGTGACTTGGAATTAGCCGTGGTCCAACCACCGGTGACCCTGAAGGTCTCATA
>capture_1|sediment-9|fragment_7|end_1|2930_copies|UMI_pair_AAGCACTG-CTTGTTGGCGACAC--ACTAGGAG-TAAAATTGCGAAAG|NA|N2
CTTGTTGGCGACACACCTAGGAATGATGATAGCTCTAGCAGCAGCAACTGCAGGGATCCTAACAATGAGAGAGGGAACCCAGGGGTAAAAGGGTGGGCATTTGACAATGGGAATGATGTTTGGATGGGAAGAACAATCAGCAAAGATTCGCGCTCAGGTTATGAGACCTTCAGGGTCACCGGTGGTTGGACCACGGCTAATTCCAAGTCACAGGTCAATAGACAAGTCATAGTTGACAATAATAACTGGTCTGGTTATTCTGGTATTTTCTCTGTTGAAGGCAAAAGCTGCGT
>capture_1|sediment-9|fragment_7|end_2|2930_copies|UMI_pair_AAGCACTG-CTTGTTGGCGACAC--ACTAGGAG-TAAAATTGCGAAAG|NA|N2
TAAAATTGCGAAAGCTTATATAGGCATGAAGTTGATATTCGCCCCATCAGGCCATGAGCCTGTTCCATAAGTACCAGAAGTACCACAAAATACGACGATACTATTTGAAGTCCACCATACCCTAGTCTCCTGCGGCCTCCCCCTTATTAACTCCACATAAAAACACCTATTGACGCAGCTTTTGCCTTCAACAGAGAAAATACCAGAATAACCAGACCAGTTATTATTGTCAACTATGACTTGTCTATTGACCTGTGACTTGGAATTAGCCGTGGTCCAACCACCGGTNACCC
>capture_1|sediment-9|fragment_32|end_1|557_copies|UMI_pair_CTGTTGAC-CTGCTGGTGGGGAC--TTCCAAGG-GCATTCCATCATAA|NA|N2
CTGCTGGTGGGGACATTTGGGTAACTAGGGAGCCTTATGTGTCCTGCAGCCCCGATAAATGTTATCAGTTTGCACTTGGGCAGGGGACCACACTGGACAACAAACACTCAAATGGCACAATACATGATAGAATCCCACATAGGACCCTTTTAATGAATGAACTGGGTGTTCCATTCCATCTGGGAACCAAACAAGTGTGCATAGGTCCAGTTCAAGCTGTCATGATGGGAAAGCATGGTTGCATGTCTGTGTTACTGGGGATGATAGAAATGCGACTGCTAGTTTCATTTAT
>capture_1|sediment-9|fragment_32|end_2|557_copies|UMI_pair_CTGTTGAC-CTGCTGGTGGGGAC--TTCCAAGG-GCATTCCATCATAA|NA|N2
GCATTCCATCATAAATGAAACTAGCAGTCGCATTTCTATCATCCCCAGTAACACAGACATGCAACCATGCTTTCCCATCATGACAGCTTGAACTGGACCTATGCACACTTGTTTGGTTCCCAGATGGAATGGAACACCCAGTTCATTCATTAAAAGGGTCCTATGTGGGATTCTATCATGTATTGTGCCATTTGAGTGTTTGTTGTCCAGTGTGGTCCCCTGCCCAAGTGCAAACTGATAACATTTATCGGGGCTGCAGGACACATAAGGCTCCCTAGTTACCCAAATGTCCC
>capture_1|sediment-9|fragment_34|end_1|1927_copies|UMI_pair_AAGCACTG-GGAGTTTTTTTCTA--TTCGTTGG-GGGGCTTGTTGGCG|NA|N2
GGAGTTTTTTTCTAAAATTGCGAAAGCTTATATAGGCATGAAGTTGATATTCGCCCCATCAGGCCATGAGCCTGTTCCATAAGTACCAGAAGTACCACAAAATACGACGATACTATTTGAAGTCCACCATACCCTAGTCTCCTGCGGCCTCCCCCTTATTAACTCCACATAAAAACACCTATTGACGCAGCTTTTGCCTTCAACAGAGAAAATACCAGAATAACCAGACCAGTTATTATTGTCAACTATGACTTGTCTATTGACCTGTGACTTGGAATTAGCCGTGGTCCAA
>capture_1|sediment-9|fragment_34|end_2|1927_copies|UMI_pair_AAGCACTG-GGAGTTTTTTTCTA--TTCGTTGG-GGGGCTTGTTGGCG|NA|N2
GGGGCTTGTTGGCGACACACCTAGGAATGATGATAGCTCTAGCAGCAGCAACTGCAGGGATCCTAACAATGAGAGAGGGAACCCAGGGGTAAAAGGGTGGGCATTTGACAATGGGAATGATGTTTGGATGGGAAGAACAATCAGCAAAGATTCGCGCTCAGGTTATGAGACCTTCAGGGTCACCGGTGGTTGGACCACGGCTAATTCCAAGTCACAGGTCAATAGACAAGTCATAGTTGACAATAATAACTGGTCTGGTTATTCTGGTATTTTCTCTGTTGAAGGCAAAAGCT
>capture_1|sediment-47|fragment_148|end_1|411_copies|UMI_pair_GAAGGAAG-GCCTGTTCCATAAG--TTCCAAGG-AATGGGAATGATGT|NA|N2
GCCTGTTCCATAAGTACCAGAAGTACCACAAAATACGACGATACTATTTGAAGTCCACCATACCCTAGTCTCCTGCGGCCTCCCCCTTATTAACTCCACATAAAAACACCTATTGACGCAGCTTTTGCCTTCAACAGAGAAAATACCAGAATAACCAGACCAGTTATTATTGTCAACTATGACTTGTCTATTGACCTGTGACTTGGAATTAGCCGTGGTCCAACCACCGGTGACCCTGAAGGTCTCATAACCTGAGCGCGAATCTTTGCTGATTGTTCTTCCCATCCAAACA
>capture_1|sediment-47|fragment_148|end_2|411_copies|UMI_pair_GAAGGAAG-GCCTGTTCCATAAG--TTCCAAGG-AATGGGAATGATGT|NA|N2
AATGGGAATGATGTTTGGATGGGAAGAACAATCAGCAAAGATTCGCGCTCAGGTTATGAGACCTTCAGGGTCACCGGTGGTTGGACCACGGCTAATTCCAAGTCACAGGTCAATAGACAAGTCATAGTTGACAATAATAACTGGTCTGGTTATTCTGGTATTTTCTCTGTTGAAGGCAAAAGCTGCGTCAATAGGTGTTTTTATGTGGAGTTAATAAGGGGGAGGCCGCAGGAGACTAGGGTATGGTGGACTTCAAATAGTATCGTCGTATTTTGTGGTACTTCTGGTACTT
>capture_1|sediment-52|fragment_45|end_1|2414_copies|UMI_pair_AAGCACTG-GTGGGCATTTGACA--GCGTCATT-AAATTGCGAAAGCT|NA|N2
GTGGGCATTTGACAATGGGAATGATGTTTGGATGGGAAGAACAATCAGCAAAGATTCGCGCTCAGGTTATGAGACCTTCAGGGTCACCGGTGGTTGGACCACGGCTAATTCCAAGTCACAGGTCAATAGACAAGTCATAGTTGACAATAATAACTGGTCTGGTTATTCTGGTATTTTCTCTGTTGAAGGCAAAAGCTGCGTCAATAGGTGTTTTTATGTGGAGTTAATAAGGGGGAGGCCGCAGGAGACTAGGGTATGGTGGACTTCAAATAGTATCGTCGTATTTTGTGGT
>capture_1|sediment-52|fragment_45|end_2|2414_copies|UMI_pair_AAGCACTG-GTGGGCATTTGACA--GCGTCATT-AAATTGCGAAAGCT|NA|N2
AAATTGCGAAAGCTTATATAGGCATGAAGTTGATATTCGCCCCATCAGGCCATGAGCCTGTTCCATAAGTACCAGAAGTACCACAAAATACGACGATACTATTTGAAGTCCACCATACCCTAGTCTCCTGCGGCCTCCCCCTTATTAACTCCACATAAAAACACCTATTGACGCAGCTTTTGCCTTCAACAGAGAAAATACCAGAATAACCAGACCAGTTATTATTGTCAACTATGACTTGTCTATTGACCTGTGACTTGGAATTAGCCGTGGTCCAACCACCGGTGACCCT
>capture_1|sediment-52|fragment_282|end_1|1021_copies|UMI_pair_ATCCAGAG-TTATGTGTCCTGCA--CTGTTGAC-CCAGTAACACAGAC|NA|N2
TTATGTGTCCTGCAGCCCCGATAAATGTTATCAGTTTGCACTTGGCCAGGGGACCACACTGGACAACAAACACTCAAATGGCACAATACATGATAGAATCCCACATAGGACCCTTTTAATGAATGAACTGGGTGTTCCATTCCATCTGGGAACCAAACAAGTGTGCATAGCATGGTCCAGTTCAAGCTGTCATGATGGGAAAGCATGGTTGCATGTCTGTGTTACTGGGTCAACAG
>capture_1|sediment-52|fragment_282|end_2|1021_copies|UMI_pair_ATCCAGAG-TTATGTGTCCTGCA--CTGTTGAC-CCAGTAACACAGAC|NA|N2
CCAGTAACACAGACATGCAACCATGCTTTCCCATCATGACAGCTTGAACTGGACCATGCTATGCACACTTGTTTGGTTCCCAGATGGAATGGAACACCCAGTTCATTCATTAAAAGGGTCCTATGTGGGATTCTATCATGTATTGTGCCATTTGAGTGTTTGTTGTCCAGTGTGGTCCCCTGGCCAAGTGCAAACTGATAACATTTATCGGGGCTGCAGGACACATAACTCTGGAT
>capture_1|sediment-52|fragment_302|end_1|1485_copies|UMI_pair_CTTAGGAC-GCAGGTTATGAGAC--TTGCGAAG-GTTTTTTTTCTAAA|NA|N2
GCAGGTTATGAGACCTTCAGGGTCACCGGTGGTTGGACCACGGCTAATTCCAAGTCACAGGTCAATAGACAAGTCATAGTTGACAATAATAACTGGTCTGGTTATTCTGGTATTTTCTCTGTTGAAGGCAAAAGCTGCGTCAATAGGTGTTTTTATGTGGAGTTAATAAGGGGGAGGCCGCAGGAGACTAGGGTATGGTGGACTTCAAATAGTATCGTCGTATTTTGTGGTACTTCTGGTACTTATGGAACAGGCTCATGGCCTGATGGGGCGAATATCAACTTCATGCCTA
>capture_1|sediment-52|fragment_302|end_2|1485_copies|UMI_pair_CTTAGGAC-GCAGGTTATGAGAC--TTGCGAAG-GTTTTTTTTCTAAA|NA|N2
GTTTTTTTTCTAAAATTGCGAAAGCTTATATAGGCATGAAGTTGATATTCGCCCCATCAGGCCATGAGCCTGTTCCATAAGTACCAGAAGTACCACAAAATACGACGATACTATTTGAAGTCCACCATACCCTAGTCTCCTGCGGCCTCCCCCTTATTAACTCCACATAAAAACACCTATTGACGCAGCTTTTGCCTTCAACAGAGAAAATACCAGAATAACCAGACCAGTTATTATTGTCAACTATGACTTGTCTATTGACCTGTGACTTGGAATTAGCCGTGGTCCAACC
>capture_1|sediment-52|fragment_324|end_1|803_copies|UMI_pair_GTCGAAGA-CTGGACCATGCTAT--TTCCAAGG-GGGGACATTTGGGT|NA|N2
CTGGACCATGCTATGCACACTTGTTTGGTTCCCAGATGGAATGGAACACCCAGTTCATTCATTAAAAGGGTCCTATGTGGGATTCTATCATGTATTGTGCCATTTGAGTGTTTGTTGTCCAGTGTGGTCCCCTGGCCAAGTGCAAACTGATAACATTTATCGGGGCTGCAGGACACATAAGGCTCCCTAGTTACCCAAATGTCCCCCCTTGGAA
>capture_1|sediment-52|fragment_324|end_2|803_copies|UMI_pair_GTCGAAGA-CTGGACCATGCTAT--TTCCAAGG-GGGGACATTTGGGT|NA|N2
GGGGACATTTGGGTAACTAGGGAGCCTTATGTGTCCTGCAGCCCCGATAAATGTTATCAGTTTGCACTTGGCCAGGGGACCACACTGGACAACAAACACTCAAATGGCACAATACATGATAGAATCCCACATAGGACCCTTTTAATGAATGAACTGGGTGTTCCATTCCATCTGGGAACCAAACAAGTGTGCATAGCATGGTCCAGTCTTCGAC
>capture_1|sediment-52|fragment_353|end_1|525_copies|UMI_pair_CAATGTGG-GTTGATATTCGCCC--TTGCAGAC-TGTTTGGATGGGAA|NA|N2
GTTGATATTCGCCCCATCAGGCCATGAGCCTGTTCCATAAGTACCAGAAGTACCACAAAATACGACGATACTATTTGAAGTCCACCATACCCTAGTCTCCTGCGGCCTCCCCCTTATTAACTCCACATAAAAACACCTATTGACGCAGCTTTTGCCTTCAACAGAGAAAATACCAGAATAACCAGACCAGTTATTATTGTCAACTATGACTTGTCTATTGACCTGTGACTTGGAATTAGCCGTGGTCCAACCACCGGTGACCCTGAAGGTCTCATAACCTGAGCGCGAATCTT
>capture_1|sediment-52|fragment_353|end_2|525_copies|UMI_pair_CAATGTGG-GTTGATATTCGCCC--TTGCAGAC-TGTTTGGATGGGAA|NA|N2
TGTTTGGATGGGAAGAACAATCAGCAAAGATTCGCGCTCAGGTTATGAGACCTTCAGGGTCACCGGTGGTTGGACCACGGCTAATTCCAAGTCACAGGTCAATAGACAAGTCATAGTTGACAATAATAACTGGTCTGGTTATTCTGGTATTTTCTCTGTTGAAGGCAAAAGCTGCGTCAATAGGTGTTTTTATGTGGAGTTAATAAGGGGGAGGCCGCAGGAGACTAGGGTATGGTGGACTTCAAATAGTATCGTCGTATTTTGTGGTACTTCTGGTACTTATGGAACAGGC
>capture_1|sediment-52|fragment_369|end_1|1138_copies|UMI_pair_GAAGGAAG-TTTTTTTCTAAAAT--GATTACCG-GCGCGCTCAGGTTA|NA|N2
TTTTTTTCTAAAATTGCGAAAGCTTATATAGGCATGAAGTTGATATTCGCCCCATCAGGCCATGAGCCTGTTCCATAAGTACCAGAAGTACCACAAAATACGACGATACTATTTGAAGTCCACCATACCCTAGTCTCCTGCGGCCTCCCCCTTATTAACTCCACATAAAAACACCTATTGACGCAGCTTTTGCCTTCAACAGAGAAAATACCAGAATAACCAGACCAGTTATTATTGTCAACTATGACTTGTCTATTGACCTGTGACTTGGAATTAGCCGTGGTCCAACCACC
>capture_1|sediment-52|fragment_369|end_2|1138_copies|UMI_pair_GAAGGAAG-TTTTTTTCTAAAAT--GATTACCG-GCGCGCTCAGGTTA|NA|N2
GCGCGCTCAGGTTATGAGACCTTCAGGGTCACCGGTGGTTGGACCACGGCTAATTCCAAGTCACAGGTCAATAGACAAGTCATAGTTGACAATAATAACTGGTCTGGTTATTCTGGTATTTTCTCTGTTGAAGGCAAAAGCTGCGTCAATAGGTGTTTTTATGTGGAGTTAATAAGGGGGAGGCCGCAGGAGACTAGGGTATGGTGGACTTCAAATAGTATCGTCGTATTTTGTGGTACTTCTGGTACTTATGGAACAGGCTCATGGCCTGATGGGGCGAATATCAACTTCA
>capture_1|sediment-52|fragment_373|end_1|1083_copies|UMI_pair_ACTAGGAG-CGCTCAGGTTATGA--CAATGTGG-GTTTTTTTCTAAAA|NA|N2
CGCTCAGGTTATGAGACCTTCAGGGTCACCGGTGGTTGGACCACGGCTAATTCCAAGTCACAGGTCAATAGACAAGTCATAGTTGACAATAATAACTGGTCTGGTTATTCTGGTATTTTCTCTGTTGAAGGCAAAAGCTGCGTCAATAGGTGTTTTTATGTGGAGTTAATAAGGGGGAGGCCGCAGGAGACTAGGGTATGGTGGACTTCAAATAGTATCGTCGTATTTTGTGGTACTTCTGGTACTTATGGAACAGGCTCATGGCCTGATGGGGCGAATATCAACTTCATGCC
>capture_1|sediment-52|fragment_373|end_2|1083_copies|UMI_pair_ACTAGGAG-CGCTCAGGTTATGA--CAATGTGG-GTTTTTTTCTAAAA|NA|N2
GTTTTTTTCTAAAATTGCGAAAGCTTATATAGGCATGAAGTTGATATTCGCCCCATCAGGCCATGAGCCTGTTCCATAAGTACCAGAAGTACCACAAAATACGACGATACTATTTGAAGTCCACCATACCCTAGTCTCCTGCGGCCTCCCCCTTATTAACTCCACATAAAAACACCTATTGACGCAGCTTTTGCCTTCAACAGAGAAAATACCAGAATAACCAGACCAGTTATTATTGTCAACTATGACTTGTCTATTGACCTGTGACTTGGAATTAGCCGTGGTCCAACCAC
>capture_1|sediment-52|fragment_413|end_1|928_copies|UMI_pair_CGCATGAT-CGACACACCTAGGA--GTCGAAGA-GTTTTTTTCTAAAA|NA|N2
CGACACACCTAGGAATGATGATAGCTCTAGCAGCAGCAACTGCAGGGATCCTAACAATGAGAGAGGGAACCCAGGGGTAAAAGGGTGGGCATTTGACAATGGGAATGATGTTTGGATGGGAAGAACAATCAGCAAAGATTCGCGCTCAGGTTATGAGACCTTCAGGGTCACCGGTGGTTGGACCACGGCTAATTCCAAGTCACAGGTCAATAGACAAGTCATAGTTGACAATAATAACTGGTCTGGTTATTCTGGTATTTTCTCTGTTGAAGGCAAAAGCTGCGTCAATAGG
>capture_1|sediment-52|fragment_413|end_2|928_copies|UMI_pair_CGCATGAT-CGACACACCTAGGA--GTCGAAGA-GTTTTTTTCTAAAA|NA|N2
GTTTTTTTCTAAAATTGCGAAAGCTTATATAGGCATGAAGTTGATATTCGCCCCATCAGGCCATGAGCCTGTTCCATAAGTACCAGAAGTACCACAAAATACGACGATACTATTTGAAGTCCACCATACCCTAGTCTCCTGCGGCCTCCCCCTTATTAACTCCACATAAAAACACCTATTGACGCAGCTTTTGCCTTCAACAGAGAAAATACCAGAATAACCAGACCAGTTATTATTGTCAACTATGACTTGTCTATTGACCTGTGACTTGGAATTAGCCGTGGTCCAACCAC
>capture_1|sediment-52|fragment_438|end_1|686_copies|UMI_pair_ATCCAGAG-ACAAATTCCATTGA--GAGACGAT-ACATTTGGGTAACT|NA|N2
ACAAATTCCATTGATGCAAACACATTCTGACTCTTGGGTTCTGAGAATGTTTTGAGACCATGAACCCACACTGTCAACAAGCATTCCATCATAAATGAAACTAGCAGTCGCATTTCTATCATCCCCAGTAACACAGACATGCAACCATGCTTTCCCATCATGACAGCTTGAACTGGACCATGCTATGCACACTTGTTTGGTTCCCAGATGGAATGGAACACCCAGTTCATTCATTAAAAGGGTCCTATGTGGGATTCTATCATGTATTGTGCCATTTGAGTGTTTGTTNTCC
>capture_1|sediment-52|fragment_438|end_2|686_copies|UMI_pair_ATCCAGAG-ACAAATTCCATTGA--GAGACGAT-ACATTTGGGTAACT|NA|N2
ACATTTGGGTAACTAGGGAGCCTTATGTGTCCTGCAGCCCCGATAAATGTTATCAGTTTGCACTTGGCCAGGGGACCACACTGGACAACAAACACTCAAATGGCACAATACATGATAGAATCCCACATAGGACCCTTTTAATGAATGAACTGGGTGTTCCATTCCATCTGGGAACCAAACAAGTGTGCATAGCATGGTCCAGTTCAAGCTGTCATGATGGGAAAGCATGGTTGCATGTCTGTGTTACTGGGGATGATAGAAATGCGACTGCTAGTTTCATTTATGATGGAATG
>capture_1|sediment-52|fragment_458|end_1|927_copies|UMI_pair_ACTAGGAG-GAATGTTTTGAGAC--TTCCAAGG-GTCCTGCAGCCCCG|NA|N2
GAATGTTTTGAGACCATGAACCCACACTGTCAACAAGCATTCCATCATAAATGAAACTAGCAGTCGCATTTCTATCATCCCCAGTAACACAGACATGCAACCATGCTTTCCCATCATGACAGCTTGAACTGGACCATGCTATGCACACTTGTTTGGTTCCCAGATGGAATGGAACACCCAGTTCATTCATTAAAAGGGTCCTATGTGGGATTCTATCATGTATTGTGCCATTTGAGTGTTTGTTGTCCAGTGTGGTCCCCTGGCCAAGTGCAAACTGATAACATTTATCGGGG
>capture_1|sediment-52|fragment_458|end_2|927_copies|UMI_pair_ACTAGGAG-GAATGTTTTGAGAC--TTCCAAGG-GTCCTGCAGCCCCG|NA|N2
GTCCTGCAGCCCCGATAAATGTTATCAGTTTGCACTTGGCCAGGGGACCACACTGGACAACAAACACTCAAATGGCACAATACATGATAGAATCCCACATAGGACCCTTTTAATGAATGAACTGGGTGTTCCATTCCATCTGGGAACCAAACAAGTGTGCATAGCATGGTCCAGTTCAAGCTGTCATGATGGGAAAGCATGGTTGCATGTCTGTGTTACTGGGGATGATAGAAATGCGACTGCTAGTTTCATTTATGATGGAATGCTTGTTGACAGTGTGGGTTCATGGTCTC
>capture_1|sediment-52|fragment_484|end_1|1511_copies|UMI_pair_ACGTTCAG-GGGGCTTGTTGGCG--GAAGGAAG-GTTGATATTCGCCC|NA|N2
GGGGCTTGTTGGCGACACACCTAGGAATGATGATAGCTCTAGCAGCAGCAACTGCAGGGATCCTAACAATGAGAGAGGGAACCCAGGGGTAAAAGGGTGGGCATTTGACAATGGGAATGATGTTTGGATGGGAAGAACAATCAGCAAAGATTCGCGCTCAGGTTATGAGACCTTCAGGGTCACCGGTGGTTGGACCACGGCTAATTCCAAGTCACAGGTCAATAGACAAGTCATAGTTGACAATAATAACTGGTCTGGTTATTCTGGTATTTTCTCTGTTGAAGGCAAAAGCT
>capture_1|sediment-52|fragment_484|end_2|1511_copies|UMI_pair_ACGTTCAG-GGGGCTTGTTGGCG--GAAGGAAG-GTTGATATTCGCCC|NA|N2
GTTGATATTCGCCCCATCAGGCCATGAGCCTGTTCCATAAGTACCAGAAGTACCACAAAATACGACGATACTATTTGAAGTCCACCATACCCTAGTCTCCTGCGGCCTCCCCCTTATTAACTCCACATAAAAACACCTATTGACGCAGCTTTTGCCTTCAACAGAGAAAATACCAGAATAACCAGACCAGTTATTATTGTCAACTATGACTTGTCTATTGACCTGTGACTTGGAATTAGCCGTGGTCCAACCACCGGTGACCCTGAAGGTCTCATAACCTGAGCGCGAATCTT
>capture_1|sediment-52|fragment_542|end_1|403_copies|UMI_pair_GATGTGTG-GTTTTTTTTCTAAA--TTGCAGAC-GGCAGATTACAGCA|NA|N2
GTTTTTTTTCTAAAATTGCGAAAGCTTATATAGGCATGAAGTTGATATTCGCCCCATCAGGCCATGAGCCTGTTCCATAAGTACCAGAAGTACCACAAAATACGACGATACTATTTGAAGTCCACCATACCCTAGTCTCCTGCGGCCTCCCCCTTATTAACTCCACATAAAAACACCTATTGACGCAGCTTTTGCCTTCAACAGAGAAAATACCAGAATAACCAGACCAGTTATTATTGTCAACTATGACTTGTCTATTGACCTGTNACTTGGAATTANCCGTGGTCCAACC
>capture_1|sediment-52|fragment_542|end_2|403_copies|UMI_pair_GATGTGTG-GTTTTTTTTCTAAA--TTGCAGAC-GGCAGATTACAGCA|NA|N2
GGCAGATTACAGCATTGATTCCAGTTACGTATGTTCGGGGCTTGTTGGCGACACACCTAGGAATGATGATAGCTCTAGCAGCAGCAACTGCAGGGATCCTAACAATGAGAGAGGGAACCCAGGGGTAAAAGGGTGGGCATTTGACAATGGGAATGATGTTTGGATGGGAAGAACAATCAGCAAAGATTCGCGCTCAGGTTATGAGACCTTCAGGGTCACCGGTGGTTGGACCACGGCTAATTCCAAGTCACAGGTCAATAGACAAGTCATAGTTGACAATAATAACTGGTCTG
>capture_1|sediment-52|fragment_559|end_1|642_copies|UMI_pair_ATCCAGAG-GGAGTTTTTTTCTA--GCACAACT-CTTGTTGGCGACAC|NA|N2
GGAGTTTTTTTCTAAAATTGCGAAAGCTTATATAGGCATGAAGTTGATATTCGCCCCATCAGGCCATGAGCCTGTTCCATAAGTACCAGAAGTACCACAAAATACGACGATACTATTTGAAGTCCACCATACCCTAGTCTCCTGCGGCCTCCCCCTTATTAACTCCACATAAAAACACCTATTGACGCAGCTTTTGCCTTCAACAGAGAAAATACCAGAATAACCAGACCAGTTATTATTGTCAACTATGACTTGTCTATTGACCTGTGACTTGGAATTAGCCGTGGTCCAA
>capture_1|sediment-52|fragment_559|end_2|642_copies|UMI_pair_ATCCAGAG-GGAGTTTTTTTCTA--GCACAACT-CTTGTTGGCGACAC|NA|N2
CTTGTTGGCGACACACCTAGGAATGATGATAGCTCTAGCAGCAGCAACTGCAGGGATCCTAACAATGAGAGAGGGAACCCAGGGGTAAAAGGGTGGGCATTTGACAATGGGAATGATGTTTGGATGGGAAGAACAATCAGCAAAGATTCGCGCTCAGGTTATGAGACCTTCAGGGTCACCGGTGGTTGGACCACGGCTAATTCCAAGTCACAGGTCAATAGACAAGTCATAGTTGACAATAATAACTGGTCTGGTTATTCTGGTATTTTCTCTGTTGAAGGCAAAAGCTGCG
>capture_1|sediment-52|fragment_588|end_1|1386_copies|UMI_pair_CAATGTGG-ATACGACGATACTA--CTTAGGAC-CAAAGATTCGCGCT|NA|N2
ATACGACGATACTATTTGAAGTCCACCATACCCTAGTCTCCTGCGGCCTCCCCCTTATTAACTCCACATAAAAACACCTATTGACGCAGCTTTTGCCTTCAACAGAGAAAATACCAGAATAACCAGACCAGTTATTATTGTCAACTATGACTTGTCTATTGACCTGTGACTTGGAATTAGCCGTGGTCCAACCACCGGTGACCCTGAAGGTCTCATAACCTGAGCGCGAATCTTTGGTCCTAAG
>capture_1|sediment-52|fragment_588|end_2|1386_copies|UMI_pair_CAATGTGG-ATACGACGATACTA--CTTAGGAC-CAAAGATTCGCGCT|NA|N2
CAAAGATTCGCGCTCAGGTTATGAGACCTTCAGGGTCACCGGTGGTTGGACCACGGCTAATTCCAAGTCACAGGTCAATAGACAAGTCATAGTTGACAATAATAACTGGTCTGGTTATTCTGGTATTTTCTCTGTTGAAGGCAAAAGCTGCGTCAATAGGTGTTTTTATGTGGAGTTAATAAGGGGGAGGCCGCAGGAGACTAGGGTATGGTGGACTTCAAATAGTATCGTCGTATCCACATTG
>capture_1|sediment-52|fragment_655|end_1|478_copies|UMI_pair_GAAGGAAG-TAGGAATGATGATA--TTGCGAAG-GCGAAAGCTTATAT|NA|N2
TAGGAATGATGATAGCTCTAGCAGCAGCAACTGCAGGGATCCTAACAATGAGAGAGGGAACCCAGGGGTAAAAGGGTGGGCATTTGACAATGGGAATGATGTTTGGATGGGAAGAACAATCAGCAAAGATTCGCGCTCAGGTTATGAGACCTTCAGGGTCACCGGTGGTTGGACCACGGCTAATTCCAAGTCACAGGTCAATAGACAAGTCATAGTTGACAATAATAACTGGTCTGGTTATTCTGGTATTTTCTCTGTTGAAGGCAAAAGCTGCGTCAATAGGTGTTTTTAT
>capture_1|sediment-52|fragment_655|end_2|478_copies|UMI_pair_GAAGGAAG-TAGGAATGATGATA--TTGCGAAG-GCGAAAGCTTATAT|NA|N2
GCGAAAGCTTATATAGGCATGAAGTTGATATTCGCCCCATCAGGCCATGAGCCTGTTCCATAAGTACCAGAAGTACCACAAAATACGACGATACTATTTGAAGTCCACCATACCCTAGTCTCCTGCGGCCTCCCCCTTATTAACTCCACATAAAAACACCTATTGACGCAGCTTTTGCCTTCAACAGAGAAAATACCAGAATAACCAGACCAGTTATTATTGTCAACTATGACTTGTCTATTGACCTGTGACTTGGAATTAGCCGTGGTCCAACCACCGGTGACCCTGAAGGT
>capture_1|sediment-52|fragment_656|end_1|821_copies|UMI_pair_ACTAGGAG-GGCTTGTAGGCGAC--TGAAGACG-AAAGCTTATATAGG|NA|N2
GGCTTGTAGGCGACACACCTAGGAATGATGATAGCTCTAGCAGCAGCAACTGCAGGGATCCTAACAATGAGAGAGGGAACCCAGGGGTAAAAGGGTGGGCATTTGACAATGGGAATGATGTTTGGATGGGAAGAACAATCAGCAAAGATTCGCGCTCAGGTTATGAGACCTTCAGGGTCACCGGTGGTTGGACCACGGCTAATTCCAAGTCACAGGTCAATAGACAAGTCATAGTTGACAATAATAACTGGTCTGGTTATTCTGGTATTTTCTCTGTTGAAGGCAAAAGCTGC
>capture_1|sediment-52|fragment_656|end_2|821_copies|UMI_pair_ACTAGGAG-GGCTTGTAGGCGAC--TGAAGACG-AAAGCTTATATAGG|NA|N2
AAAGCTTATATAGGCATGAAGTTGATATTCGCCCCATCAGGCCATGAGCCTGTTCCATAAGTACCAGAAGTACCACAAAATACGACGATACTATTTGAAGTCCACCATACCCTAGTCTCCTGCGGCCTCCCCCTTATTAACTCCACATAAAAACACCTATTGACGCAGCTTTTGCCTTCAACAGAGAAAATACCAGAATAACCAGACCAGTTATTATTGTCAACTATGACTTGTCTATTGACCTGTGACTTGGAATTAGCCGTGGTCCAACCACCGGTNACCCTGAAGGTCNC
>capture_1|sediment-52|fragment_675|end_1|1426_copies|UMI_pair_ACGTTCAG-TTTTTCTAAAATTG--CTGTTGAC-TGGCGACACACCTA|NA|N2
TTTTTCTAAAATTGCGAAAGCTTATATAGGCATGAAGTTGATATTCGCCCCATCAGGCCATGAGCCTGTTCCATAAGTACCAGAAGTACCACAAAATACGACGATACTATTTGAAGTCCACCATACCCTAGTCTCCTGCGGCCTCCCCCTTATTAACTCCACATAAAAACACCTATTGACGCAGCTTTTGCCTTCAACAGAGAAAATACCAGAATAACCAGACCAGTTATTATTGTCAACTATGACTTGTCTATTGACCTGTGACTTGGAATTAGCCGTGGTCCAACCACCGG
>capture_1|sediment-52|fragment_675|end_2|1426_copies|UMI_pair_ACGTTCAG-TTTTTCTAAAATTG--CTGTTGAC-TGGCGACACACCTA|NA|N2
TGGCGACACACCTAGGAATGATGATAGCTCTAGCAGCAGCAACTGCAGGGATCCTAACAATGAGAGAGGGAACCCAGGGGTAAAAGGGTGGGCATTTGACAATGGGAATGATGTTTGGATGGGAAGAACAATCAGCAAAGATTCGCGCTCAGGTTATGAGACCTTCAGGGTCACCGGTGGTTGGACCACGGCTAATTCCAAGTCACAGGTCAATAGACAAGTCATAGTTGACAATAATAACTGGTCTGGTTATTCTGGTATTTTCTCTGTTGAAGGCAAAAGCTGCGTCAAT
>capture_1|sediment-52|fragment_704|end_1|481_copies|UMI_pair_TTGCAGAC-TTCTAAAATTGCGA--TTGCGAAG-ATTTGACAATGGGA|NA|N2
TTCTAAAATTGCGAAAGCTTATATAGGCATGAAGTTGATATTCGCCCCATCAGGCCATGAGCCTGTTCCATAAGTACCAGAAGTACCACAAAATACGACGATACTATTTGAAGTCCACCATACCCTAGTCTCCTGCGGCCTCCCCCTTATTAACTCCACATAAAAACACCTATTGACGCAGCTTTTGCCTTCAACAGAGAAAATACCAGAATAACCAGACCAGTTATTATTGTCAACTATGACTTGTCTATTGACCTGTGACTTGGAATTAGCCGTGGTCCAACCACCGGT
>capture_1|sediment-52|fragment_704|end_2|481_copies|UMI_pair_TTGCAGAC-TTCTAAAATTGCGA--TTGCGAAG-ATTTGACAATGGGA|NA|N2
ATTTGACAATGGGAATGATGTTTGGATGGGAAGAACAATCAGCAAAGATTCGCGCTCAGGTTATGAGACCTTCAGGGTCACCGGTGGTTGGACCACGGCTAATTCCAAGTCACAGGTCAATAGACAAGTCATAGTTGACAATAATAACTGGTCTGGTTATTCTGGTATTTTCTCTGTTGAAGGCAAAAGCTGCGTCAATAGGTGTTTTTATGTGGAGTTAATAAGGGGGAGGCCGCAGGAGACTAGGGTATGGTGGACTTCAAATAGTATCGTCGTATTTTGTGGTACTTCTG
>capture_1|sediment-52|fragment_714|end_1|1059_copies|UMI_pair_TTGCAGAC-CAGGGTCACCGGTG--TTGCGAAG-GGAGTTTTTTTCTA|NA|N2
CAGGGTCACCGGTGGTTGGACCACGGCTAATTCCAAGTCACAGGTCAATAGACAAGTCATAGTTGACAATAATAACTGGTCTGGTTATTCTGGTATTTTCTCTGTTGAAGGCAAAAGCTGCGTCAATAGGTGTTTTTATGTGGAGTTAATAAGGGGGAGGCCGCAGGAGACTAGGGTATGGTGGACTTCAAATAGTATCGTCGTATTTTGTGGTACTTCTGGTACTTATGGAACAGGCTCATGGCCTGATGGGGCGAATATCAACTTCATGCCTATATAAGCTTTCGCAATTT
>capture_1|sediment-52|fragment_714|end_2|1059_copies|UMI_pair_TTGCAGAC-CAGGGTCACCGGTG--TTGCGAAG-GGAGTTTTTTTCTA|NA|N2
GGAGTTTTTTTCTAAAATTGCGAAAGCTTATATAGGCATGAAGTTGATATTCGCCCCATCAGGCCATGAGCCTGTTCCATAAGTACCAGAAGTACCACAAAATACGACGATACTATTTGAAGTCCACCATACCCTAGTCTCCTGCGGCCTCCCCCTTATTAACTCCACATAAAAACACCTATTGACGCAGCTTTTGCCTTCAACAGAGAAAATACCAGAATAACCAGACCAGTTATTATTGTCAACTATGACTTGTCTATTGACCTGTGACTTGGAATTAGCCGTGGTCCAA
>capture_1|sediment-52|fragment_738|end_1|551_copies|UMI_pair_ACGTTCAG-GTTTTTTTTCTAAA--CGGCTAAT-TTTGACAATGGGAA|NA|N2
GTTTTTTTTCTAAAATTGCGAAAGCTTATATAGGCATGAAGTTGATATTCGCCCCATCAGGCCATGAGCCTGTTCCATAAGTACCAGAAGTACCACAAAATACGACGATACTATTTGAAGTCCACCATACCCTAGTCTCCTGCGGCCTCCCCCTTATTAACTCCACATAAAAACACCTATTGACGCAGCTTTTGCCTTCAACAGAGAAAATACCAGAATAACCAGACCAGTTATTATTGTCAACTATGACTTGTCTATTGACCTGTGACTTGGAATTAGCCGTGGTCCAACC
>capture_1|sediment-52|fragment_738|end_2|551_copies|UMI_pair_ACGTTCAG-GTTTTTTTTCTAAA--CGGCTAAT-TTTGACAATGGGAA|NA|N2
TTTGACAATGGGAATGATGTTTGGATGGGAAGAACAATCAGCAAAGATTCGCGCTCAGGTTATGAGACCTTCAGGGTCACCGGTGGTTGGACCACGGCTAATTCCAAGTCACAGGTCAATAGACAAGTCATAGTTGACAATAATAACTGGTCTGGTTATTCTGGTATTTTCTCTGTTGAAGGCAAAAGCTGCGTCAATAGGTGTTTTTATGTGGAGTTAATAAGGGGGAGGCCGCAGGAGACTAGGGTATGGTGGACTTCAAATAGTATCGTCGTATTTTGTGGTACTTCTGG
>capture_1|sediment-52|fragment_783|end_1|846_copies|UMI_pair_ACTAGGAG-GCGAAAGCTTATAT--ATCCAGAG-GAACAATCAGCAAA|NA|N2
GCGAAAGCTTATATAGGCATGAAGTTGATATTCGCCCCATCAGGCCATGAGCCTGTTCCATAAGTACCAGAAGTACCACAAAATACGACGATACTATTTGAAGTCCACCATACCCTAGTCTCCTGCGGCCTCCCCCTTATTAACTCCACATAAAAACACCTATTGACGCAGCTTTTGCCTTCAACAGAGAAAATACCAGAATAACCAGACCAGTTATTATTGTCAACTATGACTTGTCTATTGACCTGTGACTTGGAATTAGCCGTGGTCCAACCACCGGTNACCCTGAAGG
>capture_1|sediment-52|fragment_783|end_2|846_copies|UMI_pair_ACTAGGAG-GCGAAAGCTTATAT--ATCCAGAG-GAACAATCAGCAAA|NA|N2
GAACAATCAGCAAAGATTCGCGCTCAGGTTATGAGACCTTCAGGGTCACCGGTGGTTGGACCACGGCTAATTCCAAGTCACAGGTCAATAGACAAGTCATAGTTGACAATAATAACTGGTCTGGTTATTCTGGTATTTTCTCTGTTGAAGGCAAAAGCTGCGTCAATAGGTGTTTTTATGTGGAGTTAATAAGGGGGAGGCCGCAGGAGACTAGGGTATGGTGGACTTCAAATAGTATCGTCGTATTTTGTGGTACTTCTGGTACTTATGGAACAGGCTCATGGCCTGATGGG
>capture_1|sediment-52|fragment_810|end_1|1793_copies|UMI_pair_CGGCTAAT-GTTTTTTTTTCTAA--GATGTGTG-GACAATGGGAATGA|NA|N2
GTTTTTTTTTCTAAAATTGCGAAAGCTTATATAGGCATGAAGTTGATATTCGCCCCATCAGGCCATGAGCCTGTTCCATAAGTACCAGAAGTACCACAAAATACGACGATACTATTTGAAGTCCACCATACCCTAGTCTCCTGCGGCCTCCCCCTTATTAACTCCACATAAAAACACCTATTGACGCAGCTTTTGCCTTCAACAGAGAAAATACCAGAATAACCAGACCAGTTATTATTGTCAACTATGACTTGTCTATTGACCTGTGACTTGGAATTAGCCGTGGTCCAACC
>capture_1|sediment-52|fragment_810|end_2|1793_copies|UMI_pair_CGGCTAAT-GTTTTTTTTTCTAA--GATGTGTG-GACAATGGGAATGA|NA|N2
GACAATGGGAATGATGTTTGGATGGGAAGAACAATCAGCAAAGATTCGCGCTCAGGTTATGAGACCTTCAGGGTCACCGGTGGTTGGACCACGGCTAATTCCAAGTCACAGGTCAATAGACAAGTCATAGTTGACAATAATAACTGGTCTGGTTATTCTGGTATTTTCTCTGTTGAAGGCAAAAGCTGCGTCAATAGGTGTTTTTATGTGGAGTTAATAAGGGGGAGGCCGCAGGAGACTAGGGTATGGTGGACTTCAAATAGTATCGTCGTATTTTGTGGTACTTCTGGTA
>capture_1|sediment-52|fragment_877|end_1|195_copies|UMI_pair_ACGTTCAG-GCGAAAGCTTATAT--TTGCGAAG-GCATTTGACAATGG|NA|N2
GCGAAAGCTTATATAGGCATGAAGTTGATATTCGCCCCATCAGGCCATGAGCCTGTTCCATAAGTACCAGAAGTACCACAAAATACGACGATACTATTTGAAGTCCACCATACCCTAGTCTCCTGCGGCCTCCCCCTTATTAACTCCACATAAAAACACCTATTGACGCAGCTTTTGCCTTCAACAGAGAAAATACCAGAATAACCAGACCAGTTATTATTGTCAACTATGACTTGTCTATTGACCTGTGACTTGGAATTAGCCGTGGTCCAACCACCGGTGACCCTGAAGGT
>capture_1|sediment-52|fragment_877|end_2|195_copies|UMI_pair_ACGTTCAG-GCGAAAGCTTATAT--TTGCGAAG-GCATTTGACAATGG|NA|N2
GCATTTGACAATGGGAATGATGTTTGGATGGGAAGAACAATCAGCAAAGATTCGCGCTCAGGTTATGAGACCTTCAGGGTCACCGGTGGTTGGACCACGGCTAATTCCAAGTCACAGGTCAATAGACAAGTCATAGTTGACAATAATAACTGGTCTGGTTATTCTGGTATTTTCTCTGTTGAAGGCAAAAGCTGCGTCAATAGGTGTTTTTATGTGGAGTTAATAAGGGGGAGGCCGCAGGAGACTAGGGTATGGTGGACTTCAAATAGTATCGTCGTATTTTGTGGTACTTT
>capture_1|sediment-52|fragment_931|end_1|730_copies|UMI_pair_ACTAGGAG-AACTAGGGAGCCTT--GAAGGAAG-ATGGAACACCCAGT|NA|N2
AACTAGGGAGCCTTATGTGTCCTGCAGCCCCGATAAATGTTATCAGTTTGCACTTGGCCAGGGGACCACACTGGACAACAAACACTCAAATGGCACAATACATGATAGAATCCCACATAGGACCCTTTTAATGAATGAACTGGGTGTTCCATCTTCCTTC
>capture_1|sediment-52|fragment_931|end_2|730_copies|UMI_pair_ACTAGGAG-AACTAGGGAGCCTT--GAAGGAAG-ATGGAACACCCAGT|NA|N2
ATGGAACACCCAGTTCATTCATTAAAAGGGTCCTATGTGGGATTCTATCATGTATTGTGCCATTTGAGTGTTTGTTGTCCAGTGTGGTCCCCTGGCCAAGTGCAAACTGATAACATTTATCGGGGCTGCAGGACACATAAGGCTCCCTAGTTCTCCTAGT
>capture_1|sediment-52|fragment_953|end_1|497_copies|UMI_pair_CGCATGAT-TCTGACTCTTGGGT--CGGCTAAT-CTTATGTGTCCTGC|NA|N2
TCTGACTCTTGGGTTCTGAGAATGTTTTGAGACCATGAACCCACACTGTCAACAAGCATTCCATCATAAATGAAACTAGCAGTCGCATTTCTATCATCCCCAGTAACACAGACATGCAACCATGCTTTCCCATCATGACAGCTTGAACTGGACCATGCTATGCACACTTGTTTGGTTCCCAGATGGAATGGAACACCCAGTTCATTCATTAAAAGGGTCCTATGTGGGATTCTATCATGTATTGTGCCATTTGAGTGTTTGTTGTCCAGTGTGGTCCCCTGGCCAAGTGCAA
>capture_1|sediment-52|fragment_953|end_2|497_copies|UMI_pair_CGCATGAT-TCTGACTCTTGGGT--CGGCTAAT-CTTATGTGTCCTGC|NA|N2
CTTATGTGTCCTGCAGCCCCGATAAATGTTATCAGTTTGCACTTGGCCAGGGGACCACACTGGACAACAAACACTCAAATGGCACAATACATGATAGAATCCCACATAGGACCCTTTTAATGAATGAACTGGGTGTTCCATTCCATCTGGGAACCAAACAAGTGTGCATAGCATGGTCCAGTTCAAGCTGTCATGATGGGAAAGCATGGTTGCATGTCTGTGTTACTGGGGATGATAGAAATGCGACTGCTAGTTTCATTTATGATGGAATGCTTGTTGACAGTGTGGGTTC
>capture_1|sediment-52|fragment_986|end_1|1070_copies|UMI_pair_ACTGAGGT-AGCTTATATAGGCA--CTGTTGAC-CAAAGATTCGCGCT|NA|N2
AGCTTATATAGGCATGAAGTTGATATTCGCCCCATCAGGCCATGAGCCTGTTCCATAAGTACCAGAAGTACCACAAAATACGACGATACTATTTGAAGTCCACCATACCCTAGTCTCCTGCGGCCTCCCCCTTATTAACTCCACATAAAAACACCTATTGACGCAGCTTTTGCCTTCAACAGAGAAAATACCAGAATAACCAGACCAGTTATTATTGTCAACTATGACTTGTCTATTGACCTGTGACTTGGAATTAGCCGTGGTCCAACCACCGGTGACCCTGAAGGTCTCA
>capture_1|sediment-52|fragment_986|end_2|1070_copies|UMI_pair_ACTGAGGT-AGCTTATATAGGCA--CTGTTGAC-CAAAGATTCGCGCT|NA|N2
CAAAGATTCGCGCTCAGGTTATGAGACCTTCAGGGTCACCGGTGGTTGGACCACGGCTAATTCCAAGTCACAGGTCAATAGACAAGTCATAGTTGACAATAATAACTGGTCTGGTTATTCTGGTATTTTCTCTGTTGAAGGCAAAAGCTGCGTCAATAGGTGTTTTTATGTGGAGTTAATAAGGGGGAGGCCGCAGGAGACTAGGGTATGGTGGACTTCAAATAGTATCGTCGTATTTTGTGGTACTTCTGGTACTTATGGAACAGGCTCATGGCCTGATGGGGCGAATATC
>capture_1|sediment-52|fragment_998|end_1|1311_copies|UMI_pair_GAAGGAAG-TGAGCCTGTTCCAT--GCTATCCT-TCGGGGCTTGTTGG|NA|N2
TGAGCCTGTTCCATAAGTACCAGAAGTACCACAAAATACGACGATACTATTTGAAGTCCACCATACCCTAGTCTCCTGCGGCCTCCCCCTTATTAACTCCACATAAAAACACCTATTGACGCAGCTTTTGCCTTCAACAGAGAAAATACCAGAATAACCAGACCAGTTATTATTGTCAACTATGACTTGTCTATTGACCTGTGACTTGGAATTAGCCGTGGTCCAACCACCGGTGACCCTGAAGGTCTCATAACCTGAGCGCGAATCTTTGCTGATTGTTCTTCCCATCCAA
>capture_1|sediment-52|fragment_998|end_2|1311_copies|UMI_pair_GAAGGAAG-TGAGCCTGTTCCAT--GCTATCCT-TCGGGGCTTGTTGG|NA|N2
TCGGGGCTTGTTGGCGACACACCTAGGAATGATGATAGCTCTAGCAGCAGCAACTGCAGGGATCCTAACAATGAGAGAGGGAACCCAGGGGTAAAAGGGTGGGCATTTGACAATGGGAATGATGTTTGGATGGGAAGAACAATCAGCAAAGATTCGCGCTCAGGTTATGAGACCTTCAGGGTCACCGGTGGTTGGACCACGGCTAATTCCAAGTCACAGGTCAATAGACAAGTCATAGTTGACAATAATAACTGGTCTGGTTATTCTGGTATTTTCTCTGTTGAAGGCAAAA
>capture_1|sediment-52|fragment_1099|end_1|45_copies|UMI_pair_GAAGGAAG-AAAATTGCGAAAGC--GATCGAGT-TCTGTGTTACTGGG|NA|N2
AAAATTGCGAAAGCTTATATAGGCATGAAGTTGATATTCGCCCCATCAGGCCATGAGCCTGTTCCATAAGTACCAGAAGTACCACAAAATACGACGATACTATTTGAAGTCCACCATACCCTAGTCTCCTGCGGCCTCCCCCTTATTAACTCCACATAAAAACACCTATTGACGCAGCTTTTGCCTTCAACAGAGAAAATACCAGAATAACCAGACCAGTTATTATTGTCAACTATGACTTGTCTATTGACCTGTGACTTGGAATTAGCCGTGGTCCAACCACCGGTGACCCT
>capture_1|sediment-52|fragment_1099|end_2|45_copies|UMI_pair_GAAGGAAG-AAAATTGCGAAAGC--GATCGAGT-TCTGTGTTACTGGG|NA|N2
TCTGTGTTACTGGGGATGATAGAAATGCGACTGCTAGTTTCATTTATGATGGAATGCTTGTTGACAGTGTGGGTTCATGGTCTCAAAACATTCTCAGAACCCAAGAGTCAGAATGTGTTTGCATCAATGGAATTTGTACAGTAGTAATGACTGATGGAAGTGCATCAGGAAGGGCTGATACTAGAATACTGTTCATTAAGGAAGGGAAAATTATTCATATCAGCCCGTTGTCAGGAAGTGCCCAGCATATAGAGGAATGCTCCTGTTACCCCCGATANCCAGATGTTAGGT
>capture_1|sediment-62|fragment_11|end_1|1893_copies|UMI_pair_ACTAGGAG-GCTTATATAGGCAT--GCGTCATT-ATTTTCTCTGTTGA|NA|N2
GCTTATATAGGCATGAAGTTGATATTCGCCCCATCAGGCCATGAGCCTGTTCCATAAGTACCAGAAGTACCACAAAATACGACGATACTATTTGAAGTCCACCATACCCTAGTCTCCTGCGGCCTCCCCCTTATTAACTCCACATAAAAACACCTATTAACGCAGCTTTTGCCTTCAACAGAGAAAATAATGACGC
>capture_1|sediment-62|fragment_11|end_2|1893_copies|UMI_pair_ACTAGGAG-GCTTATATAGGCAT--GCGTCATT-ATTTTCTCTGTTGA|NA|N2
ATTTTCTCTGTTGAAGGCAAAAGCTGCGTTAATAGGTGTTTTTATGTGGAGTTAATAAGGGGGAGGCCGCAGGAGACTAGGGTATGGTGGACTTCAAATAGTATCGTCGTATTTTGTGGTACTTCTGGTACTTATGGAACAGGCTCATGGCCTGATGGGGCGAATATCAACTTCATGCCTATATAAGCCTCCTAGT
>capture_1|sediment-62|fragment_28|end_1|3902_copies|UMI_pair_ACGGAACA-TCCACATAAAAACA--GCACAACT-GGGGCTTGTTGGCG|NA|N2
TCCACATAAAAACACCTATTAACGCAGCTTTTGCCTTCAACAGAGAAAATACCAGAATAACCAGACCAGTTATTATTGTCAACTATGATTTGTCTATTGACCTGTGACTTGGAATTAGCCGTGGTCCAACCACCGGTGACCCTGAAGGTCTCATAACCTGAGCGCGAATCTTTGCTGATTGTTCTTCCCATCCAAACATCATTCCCATTGTCAAATGCCCACCCTTTTACCCCTGGGTTCCCTCTCTCATTGTTAGGATCCCTGCAGTTGCTGCTGCTAGAGCTATCATCATT
>capture_1|sediment-62|fragment_28|end_2|3902_copies|UMI_pair_ACGGAACA-TCCACATAAAAACA--GCACAACT-GGGGCTTGTTGGCG|NA|N2
GGGGCTTGTTGGCGACACACCTAGGAATGATGATAGCTCTAGCAGCAGCAACTGCAGGGATCCTAACAATGAGAGAGGGAACCCAGGGGTAAAAGGGTGGGCATTTGACAATGGGAATGATGTTTGGATGGGAAGAACAATCAGCAAAGATTCGCGCTCAGGTTATGAGACCTTCAGGGTCACCGGTGGTTGGACCACGGCTAATTCCAAGTCACAGGTCAATAGACAAATCATAGTTGACAATAATAACTGGTCTGGTTATTCTGGTATTTTCTCTGTTGAAGGCAAAAGC
>capture_1|sediment-62|fragment_38|end_1|1877_copies|UMI_pair_AAGCACTG-TTTTTTCTAAAATT--TGAAGACG-GGAAGAACAATCAG|NA|N2
TTTTTTCTAAAATTGCGAAAGCTTATATAGGCATGAAGTTGATATTCGCCCCATCAGGCCATGAGCCTGTTCCATAAGTACCAGAAGTACCACAAAATACGACGATACTATTTGAAGTCCACCATACCCTAGTCTCCTGCGGCCTCCCCCTTATTAACTCCACATAAAAACACCTATTAACGCAGCTTTTGCCTTCAACAGAGAAAATACCAGAATAACCAGACCAGTTATTATTGTCAACTATGATTTGTCTATTGACCTGTGACTTGGAATTAGCCGTGGTCCAACCACC
>capture_1|sediment-62|fragment_38|end_2|1877_copies|UMI_pair_AAGCACTG-TTTTTTCTAAAATT--TGAAGACG-GGAAGAACAATCAG|NA|N2
GGAAGAACAATCAGCAAAGATTCGCGCTCAGGTTATGAGACCTTCAGGGTCACCGGTGGTTGGACCACGGCTAATTCCAAGTCACAGGTCAATAGACAAATCATAGTTGACAATAATAACTGGTCTGGTTATTCTGGTATTTTCTCTGTTGAAGGCAAAAGCTGCGTTAATAGGTGTTTTTATGTGGAGTTAATAAGGGGGAGGCCGCAGGAGACTAGGGTATGGTGGACTTCAAATAGTATCGTCGTATTTTGTGGTACTTCTGGTACTTATGGAACAGGCTCATGGCCTG
>capture_1|sediment-63|fragment_28|end_1|353_copies|UMI_pair_ATCCAGAG-GGCTTGTTGGCGAC--CAATGTGG-TTGATATTCGCCCC|NA|N2
GGCTTGTTGGCGACACACCTAGGAATGATGATAGCTCTAGCAGCAGCAACTGCAGGGATCCTAACAATGAGAGAGGGAACCCAGGGGTAAAAGGGTGGGCATTTGACAATGGGAATGATGTTTGGATGGGAAGAACAATCAGCAAAGATTCGCGCTCAGGTTATGAGACCTTCAGGGTCACCGGTGGTTGGACCACGGCTAATTCCAAGTCACAGGTCAATAGACAAAATCATAGTTGACAATAATAACTGGTCTGGTTATTCTGGTATTTTCTCTGTTGAAGGCAAAAGCTG
>capture_1|sediment-63|fragment_28|end_2|353_copies|UMI_pair_ATCCAGAG-GGCTTGTTGGCGAC--CAATGTGG-TTGATATTCGCCCC|NA|N2
TTGATATTCGCCCCATCAGGCCATGAGCCTGTTCCATAAGTACCAGAAGTACCACAAAATACGACGATACTATTTGAAGTCCACCATACCCTAGTCTCCTGCGGCCCCCCCCTTATTAACTCCACATAAAAACACCTATTAACGCAGCTTTTGCCTTCAACAGAGAAAATACCAGAATAACCAGACCAGTTATTATTGTCAACTATGATTTTGTCTATTGACCTGTGACTTGGAATTAGCCGTGGTCCAACCACCGGTGACCCTGAAGGTCTCATAACCTGAGCGCGAATCTT
>capture_1|sediment-63|fragment_30|end_1|1650_copies|UMI_pair_ACTAGGAG-CAAAATACGACGAT--ACTAGGAG-GGCTTGTTGGCGAC|NA|N2
CAAAATACGACGATACTATTTGAAGTCCACCATACCCTAGTCTCCTGCGGCCTCCCCCTTATTAACTCCACATAAAAACACCTATTAACGCAGCTTTTGCCTTCAACAGAGAAAATACCAGAATAACCAGACCAGTTATTATTGTCAACTATGATTTGTCTATTGACCTGTGACTTGGAATTAGCCGTGGTCCAACCACCGGTGACCCTGAAGGTCTCATAACCTGAGCGCGAATCTTTGCTGATTGTTCTTCCCATCCAAACATCATTCCCATTGTCAAATGCCCACCCTTT
>capture_1|sediment-63|fragment_30|end_2|1650_copies|UMI_pair_ACTAGGAG-CAAAATACGACGAT--ACTAGGAG-GGCTTGTTGGCGAC|NA|N2
GGCTTGTTGGCGACACACCTAGGAATGATGATAGCTCTAGCAGCAGCAACTGCAGGGATCCTAACAATGAGAGAGGGAACCCAGGGGTAAAAGGGTGGGCATTTGACAATGGGAATGATGTTTGGATGGGAAGAACAATCAGCAAAGATTCGCGCTCAGGTTATGAGACCTTCAGGGTCACCGGTGGTTGGACCACGGCTAATTCCAAGTCACAGGTCAATAGACAAATCATAGTTGACAATAATAACTGGTCTGGTTATTCTGGTATTTTCTCTGTTGAAGGCAAAAGCTGC
>capture_1|sediment-63|fragment_47|end_1|821_copies|UMI_pair_GCACAACT-GTTTTTTTCTAAAA--TTGCGAAG-GGCTTGTTGGCGAC|NA|N2
GTTTTTTTCTAAAATTGCGAAAGCTTATATAGGCATGAAGTTGATATTCGCCCCATCAGGCCATGAGCCTGTTCCATAAGTACCAGAAGTACCACAAAATACGACGATACTATTTGAAGTCCACCATACCCTAGTCTCCTGCGGCCTCCCCCTTATTAACTCCACATAAAAACACCTATTAACGCAGCTTTTGCCTTCAACAGAGAAAATACCAGAATAACCAGACCAGTTATTATTGTCAACTATGATTTGTCTATTGACCTGTGACTTGGAATTAGCCGTGGTCCAACCAC
>capture_1|sediment-63|fragment_47|end_2|821_copies|UMI_pair_GCACAACT-GTTTTTTTCTAAAA--TTGCGAAG-GGCTTGTTGGCGAC|NA|N2
GGCTTGTTGGCGACACACCTAGGAATGATGATAGCTCTAGCAGCAGCAACTGCAGGGATCCTAACAATGAGAGAGGGAACCCAGGGGTAAAAGGGTGGGCATTTGACAATGGGAATGATGTTTGGATGGGAAGAACAATCAGCAAAGATTCGCGCTCAGGTTATGAGACCTTCAGGGTCACCGGTGGTTGGACCACGGCTAATTCCAAGTCACAGGTCAATAGACAAATCATAGTTGACAATAATAACTGGTCTGGTTATTCTGGTATTTTCTCTGTTGAAGGCAAAAGCTG
>capture_1|sediment-65|fragment_7|end_1|802_copies|UMI_pair_GAGACGAT-CGCGCTCAGGTTAT--GCACAACT-AGTTGATATTCGCC|NA|N2
CGCGCTCAGGTTATGAGACCTTCAGGGTCACCGGTGGTTGGACAACGGCTAATTCCAAGTCACAGGTCAATAGACAAGTCATAGTTGACAATAATAACTGGTCTGGTTATTCTGGTATTTTCTCTGTTGAAGGCAAAAGCTGCGTCAATAGGTGTTTTTATGTGGAGTTAATAAGGGGGAGGCCGCAGGAGACTAGGGTATGGTGGACTTCAAATAGTATCGTCGTATTTTGTGGTACTTCTGGTACTTATGGAACAGGCTCATGGCCTGATGGGGCGAATATCAACTAGTTT
>capture_1|sediment-65|fragment_7|end_2|802_copies|UMI_pair_GAGACGAT-CGCGCTCAGGTTAT--GCACAACT-AGTTGATATTCGCC|NA|N2
AGTTGATATTCGCCCCATCAGGCCATGAGCCTGTTCCATAAGTACCAGAAGTACCACAAAATACGACGATACTATTTGAAGTCCACCATACCCTAGTCTCCTGCGGCCTCCCCCTTATTAACTCCACATAAAAACACCTATTGACGCAGCTTTTGCCTTCAACAGAGAAAATACCAGAATAACCAGACCAGTTATTATTGTCAACTATGACTTGTCTATTGACCTGTGACTTGGAATTAGCCGTTGTCCAACCACCGGTGACCCTGAAGGTCTCATAACCTGAGCGCGATCGT
>capture_1|sediment-67|fragment_22|end_1|275_copies|UMI_pair_CTTAGGAC-GGCTTGTTGGCGAC--GAGACGAT-CATGAAGTTGATAT|NA|N2
GGCTTGTTGGCGACACACCTAGGAATGATGATAGCTCTAGCAGCAGCAACTGCAGGGATCCTAACAATGAGAGAGGGAACCCAGGGGTAAAAGGGTGGGCATTTGACAATGGGAATGATGTTTGGATGGGAAGAACAATCAGCAAAGATTCGCGCTCAGGTTATGAGACCTTCAGGGTCACCGGTGGTTGGACCACGGCTAATTCCAAGTCACAGGTCAATAGACAAGTCATAGTTGACAATAATAACTGGTCTGGTTATTCTGGTATTTTCTCTGTTGAAGGCAAAAGCTG
>capture_1|sediment-67|fragment_22|end_2|275_copies|UMI_pair_CTTAGGAC-GGCTTGTTGGCGAC--GAGACGAT-CATGAAGTTGATAT|NA|N2
CATGAAGTTGATATTCGCCCCATCAGGCCATGAGCCTGTTCCATAAGTACCAGAAGTACCACAAAATACGACGATACTATTTGAAGTCCACCATACCCTAGTCTCCTGCGGCCTCCCCCTTATTAACTCCACATAAAAACACCTATTGACGCAGCTTTTGCCTTCAACAGAGAAAATACCAGAATAACCAGACCAGTTATTATTGTCAACTATGACTTGTCTATTGACCTGTGACTTGGAATTAGCCGTGGTCCAACCACCGGTGACCCTGAAGGTCTCATAACCTGAGCGCG
>capture_1|Undetermined|fragment_26|end_1|703_copies|UMI_pair_ATCCAGAG-AACCCAGGGGTAAA--GCTATCCT-GTTTTTTTCTAAAA|NA|N2
AACCCAGGGGTAAAAGGGTGGGCATTTGACAATGGGAATGATGTTTGGATGGGAAGAACAATCAGCAAAGATTCGCGCTCAGGTTATGAGACCTTCAGGGTCACCGGTGGTTGGACCACGGCTAATTCCAAGTCACAGGTCAATAGACAAGTCATAGTTGACAATAATAACTGGTCTGGTTATTCTGGTATTTTCTCTGTTGAAGGCAAAAGCTGCGTCAATAGGTGTTTTTATGTGGAGTTAATAAGGGGGAGGCCGCAGGAGACTAGGGTATGGTGGACTTCAAATAGTA
>capture_1|Undetermined|fragment_26|end_2|703_copies|UMI_pair_ATCCAGAG-AACCCAGGGGTAAA--GCTATCCT-GTTTTTTTCTAAAA|NA|N2
GTTTTTTTCTAAAATTGCGAAAGCTTATATAGGCATGAAGTTGATATTCGCCCCATCAGGCCATGAGCCTGTTCCATAAGTACCAGAAGTACCACAAAATACGACGATACTATTTGAAGTCCACCATACCCTAGTCTCCTGCGGCCTCCCCCTTATTAACTCCACATAAAAACACCTATTGACGCAGCTTTTGCCTTCAACAGAGAAAATACCAGAATAACCAGACCAGTTATTATTGTCAACTATGACTTGTCTATTGACCTGTGACTTGGAATTAGCCGTGGTCCAACCAC
>capture_1|Undetermined|fragment_40|end_1|435_copies|UMI_pair_ACTGAGGT-GGCTTGTTGGCGAC--GAAGGAAG-GTTTTTTTCTAAAA|NA|N2
GGCTTGTTGGCGACACACCTAGGAATGATGATAGCTCTAGCAGCAGCAACTGCAGGGATCCTAACAATGAGAGAGGGAACCCAGGGGTAAAAGGGTGGGCATTTGACAATGGGAATGATGTTTGGATGGGAAGAACAATCAGCAAAGATTCGCGCTCAGGTTATGAGACCTTCAGGGTCACCGGTGGTTGGACCACGGCTAATTCCAAGTCACAGGTCAATAGACAAGTCATAGTTGACAATAATAACTGGTCTGGTTATTCTGGTATTTTCTCTGTTGAAGGCAAAAGCTGC
>capture_1|Undetermined|fragment_40|end_2|435_copies|UMI_pair_ACTGAGGT-GGCTTGTTGGCGAC--GAAGGAAG-GTTTTTTTCTAAAA|NA|N2
GTTTTTTTCTAAAATTGCGAAAGCTTATATAGGCATGAAGTTGATATTCGCCCCATCAGGCCATGAGCCTGTTCCATAAGTACCAGAAGTACCACAAAATACGACGATACTATTTGAAGTCCACCATACCCTAGTCTCCTGCGGCCTCCCCCTTATTAACTCCACATAAAAACACCTATTGACGCAGCTTTTGCCTTCAACAGAGAAAATACCAGAATAACCAGACCAGTTATTATTGTCAACTATGACTTGTCTATTGACCTGTGACTTGGAATTAGCCGTGGTCCAACCAC
>capture_1|sediment-73|fragment_7|end_1|873_copies|UMI_pair_ACGTTCAG-GGGCATTTGACAAT--TTGCAGAC-CTTATATAGGCATG|NA|N2
GGGCATTTGACAATGGGAATGATGTTTGGATGGGAAGAACAATCAGCAAAGATTCGCGCTCAGGTTATGAGACCTTCAGGGTCACCGGTGGTTGGACCACGGCTAATTCCAAGTCACAGGTCAATAGACAAGTCATAGTTGACAATAATAACTGGTCTGGTTATTCTGGTATTTTCTCTGTTGAAGGCAAAAGCTGCGTCAATAGGTGTTTTTATGTGGAGTTAATAAGGGGGAGGCCGCAGGAGACTAGGGTATGGTGGACTTCAAATGGTATCGTCGTATTTTGTGGTACT
>capture_1|sediment-73|fragment_7|end_2|873_copies|UMI_pair_ACGTTCAG-GGGCATTTGACAAT--TTGCAGAC-CTTATATAGGCATG|NA|N2
CTTATATAGGCATGAAGTTGATATTCGCCCCATCAGGCCATGAGCCTGTTCCATAAGTACCAGAAGTACCACAAAATACGACGATACCATTTGAAGTCCACCATACCCTAGTCTCCTGCGGCCTCCCCCTTATTAACTCCACATAAAAACACCTATTGACGCAGCTTTTGCCTTCAACAGAGAAAATACCAGAATAACCAGACCAGTTATTATTGTCAACTATGACTTGTCTATTGACCTGTGACTTGGAATTAGCCGTGGTCCAACCACCGGTGACCCTGAAGGTCTCATA
>capture_2|sediment-1|fragment_21|end_1|2587_copies|UMI_pair_GAAGGAAG-GGCTTGTTGGCGAC--GAGACGAT-CTATTGACGCAGCT|NA|N2
GGCTTGTTGGCGACACACCTAGGAATGATGATAGCTCTAGCAGCAGCAACTGCAGGGATCCTAACAATGAGAGAGGGAACCCAGGGGTGAAAGGGTGGGCATTTGACAGTGGAAATGATGTTTGGATGGGAAGAACAATCAGCAAAGATTCGCGCTCAGGTTATGAGACCTTCAGGGTCACCGGTGGTTGGACAACGGCTAATTCCAAGTCACAGGTCAATAGACAAGTCATAGTTGACAATAATAACTGGTCTGGTTATTCTGGTATTTTCTCTGTTGAAGGCAAAAGCTGC
>capture_2|sediment-1|fragment_21|end_2|2587_copies|UMI_pair_GAAGGAAG-GGCTTGTTGGCGAC--GAGACGAT-CTATTGACGCAGCT|NA|N2
CTATTGACGCAGCTTTTGCCTTCAACAGAGAAAATACCAGAATAACCAGACCAGTTATTATTGTCAACTATGACTTGTCTATTGACCTGTGACTTGGAATTAGCCGTTGTCCAACCACCGGTGACCCTGAAGGTCTCATAACCTGAGCGCGAATCTTTGCTGATTGTTCTTCCCATCCAAACATCATTTCCACTGTCAAATGCCCACCCTTTCACCCCTGGGTTCCCTCTCTCATTGTTAGGATCCCTGCAGTTGCTGCTGCTAGAGCTATCATCATTCCTAGGTGTGTCGCC
>capture_2|sediment-3|fragment_1|end_1|7889_copies|UMI_pair_CTGTTGAC-AGCTTATATAGGCA--TTGCAGAC-GCGTCAATAGGTGT|NA|N2
AGCTTATATAGGCATGAAGTTGATATTCGCCCCATCAGGCCATGAGCCTGTTCCATAAGTACCAGAAGTACCACAAAATACGACGATACTATTTGAAGTCCACCATACCCTAGTCTCCTGCGGCCTCCCCCTTATTAACTCCACGTAAAAACACCTATTGACGCGTCTGCAA
>capture_2|sediment-3|fragment_1|end_2|7889_copies|UMI_pair_CTGTTGAC-AGCTTATATAGGCA--TTGCAGAC-GCGTCAATAGGTGT|NA|N2
GCGTCAATAGGTGTTTTTACGTGGAGTTAATAAGGGGGAGGCCGCAGGAGACTAGGGTATGGTGGACTTCAAATAGTATCGTCGTATTTTGTGGTACTTCTGGTACTTATGGAACAGGCTCATGGCCTGATGGGGCGAATATCAACTTCATGCCTATATAAGCTGTCAACAG
>capture_2|sediment-3|fragment_13|end_1|9860_copies|UMI_pair_ACGTTCAG-GTTTTTTTCTAAAA--ATCCAGAG-GTTTTTATGTGGAG|NA|N2
GTTTTTTTCTAAAATTGCGAAAGCTTATATAGGCATGAAGTTGATATTCGCCCCATCAGGCCATGAGCCTGTTCCATAAGTACCAGAAGTACCACAAAATACGACGATACTATTTGAAGTCCACCATACCCTAGTCTCCTGCGGCCTCCCCCTTATTAACTCCACATAAAAACCTCTGGAT
>capture_2|sediment-3|fragment_13|end_2|9860_copies|UMI_pair_ACGTTCAG-GTTTTTTTCTAAAA--ATCCAGAG-GTTTTTATGTGGAG|NA|N2
GTTTTTATGTGGAGTTAATAAGGGGGAGGCCGCAGGAGACTAGGGTATGGTGGACTTCAAATAGTATCGTCGTATTTTGTGGTACTTCTGGTACTTATGGAACAGGCTCATGGCCTGATGGGGCGAATATCAACTTCATGCCTATATAAGCTTTCGCAATTTTAGAAAAAAACCTGAACGT
>capture_2|sediment-9|fragment_4|end_1|2305_copies|UMI_pair_AAGCACTG-CTTGTTGGCGACAC--ACTAGGAG-TAAAATTGCGAAAG|NA|N2
CTTGTTGGCGACACACCTAGGAATGATGATAGCTCTAGCAGCAGCAACTGCAGGGATCCTAACAATGAGAGAGGGAACCCAGGGGTAAAAGGGTGGGCATTTGACAATGGGAATGATGTTTGGATGGGAAGAACAATCAGCAAAGATTCGCGCTCAGGTTATGAGACCTTCAGGGTCACCGGTGGTTGGACCACGGCTAATTCCAAGTCACAGGTCAATAGACAAGTCATAGTTGACAATAATAACTGGTCTGGTTATTCTGGTATTTTCTCTGTTGAAGGCAAAAGCTGCGT
>capture_2|sediment-9|fragment_4|end_2|2305_copies|UMI_pair_AAGCACTG-CTTGTTGGCGACAC--ACTAGGAG-TAAAATTGCGAAAG|NA|N2
TAAAATTGCGAAAGCTTATATAGGCATGAAGTTGATATTCGCCCCATCAGGCCATGAGCCTGTTCCATAAGTACCAGAAGTACCACAAAATACGACGATACTATTTGAAGTCCACCATACCCTAGTCTCCTGCGGCCTCCCCCTTATTAACTCCACATAAAAACACCTATTGACGCAGCTTTTGCCTTCAACAGAGAAAATACCAGAATAACCAGACCAGTTATTATTGTCAACTATGACTTGTCTATTGACCTGTGACTTGGAATTAGCCGTGGTCCAACCACCGGTGACCC
>capture_2|sediment-9|fragment_24|end_1|1497_copies|UMI_pair_ACTAGGAG-TTCGCGCTCAGGTT--CGCATGAT-CTTATATAGGCATG|NA|N2
TTCGCGCTCAGGTTATGAGACCTTCAGGGTCACCGGTGGTTGGACCACGGCTAATTCCAAGTCACAGGTCAATAGACAAGTCATAGTTGACAATAATAACTGGTCTGGTTATTCTGGTATTTTCTCTGTTGAAGGCAAAAGCTGCGTCAATAGGTGTTTTTATGTGGAGTTAATAAGGGGGAGGCCGCAGGAGACTAGGGTATGGTGGACTTCAAATAGTATCGTCGTATTTTGTGGTACTTCTGGTACTTATGGAACAGGCTCATGGCCTGATGGGGCGAATATCAACTTC
>capture_2|sediment-9|fragment_24|end_2|1497_copies|UMI_pair_ACTAGGAG-TTCGCGCTCAGGTT--CGCATGAT-CTTATATAGGCATG|NA|N2
CTTATATAGGCATGAAGTTGATATTCGCCCCATCAGGCCATGAGCCTGTTCCATAAGTACCAGAAGTACCACAAAATACGACGATACTATTTGAAGTCCACCATACCCTAGTCTCCTGCGGCCTCCCCCTTATTAACTCCACATAAAAACACCTATTGACGCAGCTTTTGCCTTCAACAGAGAAAATACCAGAATAACCAGACCAGTTATTATTGTCAACTATGACTTGTCTATTGACCTGTGACTTGGAATTAGCCGTGGTCCAACCACCGGTGACCCTGAAGGTCTCATA
>capture_2|sediment-10|fragment_42|end_1|172_copies|UMI_pair_GAGACGAT-TTGAGACCATGAAC--TTGCGAAG-CCAAGGACAACTCA|NA|N2
TTGAGACCATGAACCCACACTGTCAACAAGCATTCCATCATAAATGAAACTAGCAGTCGCATTTTTATCATCCCCAGTGACACAGACATGCAACCATGCTTTCCCATCATAACAGCTTGAACTGGACCATGCTATGCACACTTGTTTGGTTCCCAGATGAAATGGAACACCCAGTTCATTCATTAAAAGGGTCCTATGTGGGATTCTATCATGTATAGTGCCATTCGAGTGTTTGTTGTTCAGTGTTGTCCCCTGCCCAAGTGCAAACTGATAACATTTATCGGGGCTGCATG
>capture_2|sediment-10|fragment_42|end_2|172_copies|UMI_pair_GAGACGAT-TTGAGACCATGAAC--TTGCGAAG-CCAAGGACAACTCA|NA|N2
CCAAGGACAACTCAATTCGGCTTTCTGCTGGTGGGAACATTTGGGTAACTAGGGAGCCTTATGTGTCATGCAGCCCCGATAAATGTTATCAGTTTGCACTTGGGCAGGGGACAACACTGAACAACAAACACTCGAATGGCACTATACATGATAGAATCCCACATAGGACCCTTTTAATGAATGAACTGGGTGTTCCATTTCATCTGGGAACCAAACAAGTGTGCATAGCATGGTCCAGTTCAAGCTGTTATGATGGGAAAGCATGGTTGCATGTCTGTGTCACTGGGGATGA
>capture_2|sediment-37|fragment_20|end_1|1059_copies|UMI_pair_GAAGGAAG-GGCTCGTTGGCGAC--GAAGGAAG-TGCGGCCTCCCCCT|NA|N2
GGCTCGTTGGCGACACACCTAGGAATGATGATAGCTCTAGCAGCAGCAACTGCAGGGATCCTAACAATGAGAGAGGGAACCCAGGGGTAAAAGGGTGGGCATTTGACAATGGGAATGATGTTTGGATGGGAAGAACAATCAGCAAAGATTCGCGCTCAGGTTATGAGACCTTCAGGGTCACCGGTGGTTGGACCACGGCTAATTCCAAGTCACAGGTCAATAGACAAGTCATAGTTGACAATAATAACTGGTCTGGTTATTCTGGTATTTTCTCTGTTGAAGGCAAAAGCTGC
>capture_2|sediment-37|fragment_20|end_2|1059_copies|UMI_pair_GAAGGAAG-GGCTCGTTGGCGAC--GAAGGAAG-TGCGGCCTCCCCCT|NA|N2
TGCGGCCTCCCCCTTATTAACTCCACATAAAAACACCTATTGACGCAGCTTTTGCCTTCAACAGAGAAAATACCAGAATAACCAGACCAGTTATTATTGTCAACTATGACTTGTCTATTGACCTGTGACTTGGAATTAGCCGTGGTCCAACCACCGGTGACCCTGAAGGTCTCATAACCTGAGCGCGAATCTTTGCTGATTGTTCTTCCCATCCAAACATCATTCCCATTGTCAAATGCCCACCCTTTTACCCCTGGGTTCCCTCTCTCATTGTTAGGATCCCTGCAGTTGCT
>capture_2|sediment-52|fragment_51|end_1|1399_copies|UMI_pair_CGCATGAT-GTTTTTTTCTAAAA--GCACAACT-CTGGTATTTTCTCT|NA|N2
GTTTTTTTCTAAAATTGCGAAAGCTTATATAGGCATGAAGTTGATATTCGCCCCATCAGGCCATGAGCCTGTTCCATAAGTACCAGAAGTACCACAAAATACGACGATACTATTTGAAGTCCACCATACCCTAGTCTCCTGCGGCCTCCCCCTTATTAACTCCACATAAAAACACCTATTGACGCAGCTTTTGCCTTCAACAGAGAAAATACCAGAGTTGTGC
>capture_2|sediment-52|fragment_51|end_2|1399_copies|UMI_pair_CGCATGAT-GTTTTTTTCTAAAA--GCACAACT-CTGGTATTTTCTCT|NA|N2
CTGGTATTTTCTCTGTTGAAGGCAAAAGCTGCGTCAATAGGTGTTTTTATGTGGAGTTAATAAGGGGGAGGCCGCAGGAGACTAGGGTATGGTGGACTTCAAATAGTATCGTCGTATTTTGTGGTACTTCTGGTACTTATGGAACAGGCTCATGGCCTGATGGGGCGAATATCAACTTCATGCCTATATAAGCTTTCGCAATTTTAGAAAAAAACATCATGCG
>capture_2|sediment-52|fragment_144|end_1|1826_copies|UMI_pair_ACGTTCAG-GGGGCTTGTTGGCG--GAAGGAAG-GTTGATATTCGCCC|NA|N2
GGGGCTTGTTGGCGACACACCTAGGAATGATGATAGCTCTAGCAGCAGCAACTGCAGGGATCCTAACAATGAGAGAGGGAACCCAGGGGTAAAAGGGTGGGCATTTGACAATGGGAATGATGTTTGGATGGGAAGAACAATCAGCAAAGATTCGCGCTCAGGTTATGAGACCTTCAGGGTCACCGGTGGTTGGACCACGGCTAATTCCAAGTCACAGGTCAATAGACAAGTCATAGTTGACAATAATAACTGGTCTGGTTATTCTGGTATTTTCTCTGTTGAAGGCAAAAGCT
>capture_2|sediment-52|fragment_144|end_2|1826_copies|UMI_pair_ACGTTCAG-GGGGCTTGTTGGCG--GAAGGAAG-GTTGATATTCGCCC|NA|N2
GTTGATATTCGCCCCATCAGGCCATGAGCCTGTTCCATAAGTACCAGAAGTACCACAAAATACGACGATACTATTTGAAGTCCACCATACCCTAGTCTCCTGCGGCCTCCCCCTTATTAACTCCACATAAAAACACCTATTGACGCAGCTTTTGCCTTCAACAGAGAAAATACCAGAATAACCAGACCAGTTATTATTGTCAACTATGACTTGTCTATTGACCTGTGACTTGGAATTAGCCGTGGTCCAACCACCGGTGACCCTGAAGGTCTCATAACCTGAGCGCGAATCTT
>capture_2|sediment-52|fragment_153|end_1|720_copies|UMI_pair_GATTACCG-GAACAATCAGCAAA--TTGCAGAC-CATGAAGTTGATAT|NA|N2
GAACAATCAGCAAAGATTCGCGCTCAGGTTATGAGACCTTCAGGGTCACCGGTGGTTGGACCACGGCTAATTCCAAGTCACAGGTCAATAGACAAGTCATAGTTGACAATAATAACTGGTCTGGTTATTCTGGTATTTTCTCTGTTGAAGGCAAAAGCTGCGTCAATAGGTGTTTTTATGTGGAGTTAATAAGGGGGAGGCCGCAGGAGACTAGGGTATGGTGGACTTCAAATAGTATCGTCGTATTTTGTGGTACTTCTGGTACTTATGGAACAGGCTCATGGCCTGATGGG
>capture_2|sediment-52|fragment_153|end_2|720_copies|UMI_pair_GATTACCG-GAACAATCAGCAAA--TTGCAGAC-CATGAAGTTGATAT|NA|N2
CATGAAGTTGATATTCGCCCCATCAGGCCATGAGCCTGTTCCATAAGTACCAGAAGTACCACAAAATACGACGATACTATTTGAAGTCCACCATACCCTAGTCTCCTGCGGCCTCCCCCTTATTAACTCCACATAAAAACACCTATTGACGCAGCTTTTGCCTTCAACAGAGAAAATACCAGAATAACCAGACCAGTTATTATTGTCAACTATGACTTGTCTATTGACCTGTGACTTGGAATTAGCCGTGGTCCAACCACCGGTGACCCTGAAGGTCTCATAACCTGAGCGCG
>capture_2|sediment-52|fragment_167|end_1|1270_copies|UMI_pair_ACTAGGAG-CGTCAATAGGTGTT--GAAGGAAG-CTTATATAGGCATG|NA|N2
CGTCAATAGGTGTTTTTATGTGGAGTTAATAAGGGGGAGGCCGCAGGAGACTAGGGTATGGTGGACTTCAAATAGTATCGTCGTATTTTGTGGTACTTCTGGTACTTATGGAACAGGCTCATGGCCTGATGGGGCGAATATCAACTTCATGCCTATATAAGCTTCCTTC
>capture_2|sediment-52|fragment_167|end_2|1270_copies|UMI_pair_ACTAGGAG-CGTCAATAGGTGTT--GAAGGAAG-CTTATATAGGCATG|NA|N2
CTTATATAGGCATGAAGTTGATATTCGCCCCATCAGGCCATGAGCCTGTTCCATAAGTACCAGAAGTACCACAAAATACGACGATACTATTTGAAGTCCACCATACCCTAGTCTCCTGCGGCCTCCCCCTTATTAACTCCACATAAAAACACCTATTGACGCTCCTAGT
>capture_2|sediment-52|fragment_286|end_1|2265_copies|UMI_pair_ACGTTCAG-GCTTATATAGGCAT--ATCCAGAG-GCTGCGTCAATAGG|NA|N2
GCTTATATAGGCATGAAGTTGATATTCGCCCCATCAGGCCATGAGCCTGTTCCATAAGTACCAGAAGTACCACAAAATACGACGATACTATTTGAAGTCCACCATACCCTAGTCTCCTGCGGCCTCCCCCTTATTAACTCCACATAAAAACACCTATTGACGCAGCCTCTGGAT
>capture_2|sediment-52|fragment_286|end_2|2265_copies|UMI_pair_ACGTTCAG-GCTTATATAGGCAT--ATCCAGAG-GCTGCGTCAATAGG|NA|N2
GCTGCGTCAATAGGTGTTTTTATGTGGAGTTAATAAGGGGGAGGCCGCAGGAGACTAGGGTATGGTGGACTTCAAATAGTATCGTCGTATTTTGTGGTACTTCTGGTACTTATGGAACAGGCTCATGGCCTGATGGGGCGAATATCAACTTCATGCCTATATAAGCCTGAACGT
>capture_2|sediment-52|fragment_350|end_1|2611_copies|UMI_pair_TTGCAGAC-CAGGGTCACCGGTG--TTGCGAAG-GGAGTTTTTTTCTA|NA|N2
CAGGGTCACCGGTGGTTGGACCACGGCTAATTCCAAGTCACAGGTCAATAGACAAGTCATAGTTGACAATAATAACTGGTCTGGTTATTCTGGTATTTTCTCTGTTGAAGGCAAAAGCTGCGTCAATAGGTGTTTTTATGTGGAGTTAATAAGGGGGAGGCCGCAGGAGACTAGGGTATGGTGGACTTCAAATAGTATCGTCGTATTTTGTGGTACTTCTGGTACTTATGGAACAGGCTCATGGCCTGATGGGGCGAATATCAACTTCATGCCTATATAAGCTTTCGCAATTT
>capture_2|sediment-52|fragment_350|end_2|2611_copies|UMI_pair_TTGCAGAC-CAGGGTCACCGGTG--TTGCGAAG-GGAGTTTTTTTCTA|NA|N2
GGAGTTTTTTTCTAAAATTGCGAAAGCTTATATAGGCATGAAGTTGATATTCGCCCCATCAGGCCATGAGCCTGTTCCATAAGTACCAGAAGTACCACAAAATACGACGATACTATTTGAAGTCCACCATACCCTAGTCTCCTGCGGCCTCCCCCTTATTAACTCCACATAAAAACACCTATTGACGCAGCTTTTGCCTTCAACAGAGAAAATACCAGAATAACCAGACCAGTTATTATTGTCAACTATGACTTGTCTATTGACCTGTGACTTGGAATTAGCCGTGGTCCAA
>capture_2|sediment-52|fragment_421|end_1|1352_copies|UMI_pair_GAAGGAAG-TGAGCCTGTTCCAT--GCTATCCT-TCGGGGCTTGTTGG|NA|N2
TGAGCCTGTTCCATAAGTACCAGAAGTACCACAAAATACGACGATACTATTTGAAGTCCACCATACCCTAGTCTCCTGCGGCCTCCCCCTTATTAACTCCACATAAAAACACCTATTGACGCAGCTTTTGCCTTCAACAGAGAAAATACCAGAATAACCAGACCAGTTATTATTGTCAACTATGACTTGTCTATTGACCTGTGACTTGGAATTAGCCGTGGTCCAACCACCGGTGACCCTGAAGGTCTCATAACCTGAGCGCGAATCTTTGCTGATTGTTCTTCCCATCCAA
>capture_2|sediment-52|fragment_421|end_2|1352_copies|UMI_pair_GAAGGAAG-TGAGCCTGTTCCAT--GCTATCCT-TCGGGGCTTGTTGG|NA|N2
TCGGGGCTTGTTGGCGACACACCTAGGAATGATGATAGCTCTAGCAGCAGCAACTGCAGGGATCCTAACAATGAGAGAGGGAACCCAGGGGTAAAAGGGTGGGCATTTGACAATGGGAATGATGTTTGGATGGGAAGAACAATCAGCAAAGATTCGCGCTCAGGTTATGAGACCTTCAGGGTCACCGGTGGTTGGACCACGGCTAATTCCAAGTCACAGGTCAATAGACAAGTCATAGTTGACAATAATAACTGGTCTGGTTATTCTGGTATTTTCTCTGTTGAAGGCAAAA
>capture_2|sediment-52|fragment_447|end_1|1058_copies|UMI_pair_GAAGGAAG-GTTTTTTTCTAAAA--TTCGTTGG-TTTTTATGTGGAGT|NA|N2
GTTTTTTTCTAAAATTGCGAAAGCTTATATAGGCATGAAGTTGATATTCGCCCCATCAGGCCATGAGCCTGTTCCATAAGTACCAGAAGTACCACAAAATACGACGATACTATTTGAAGTCCACCATACCCTAGTCTCCTGCGGCCTCCCCCTTATTAACTCCACATAAAAACCAACGAA
>capture_2|sediment-52|fragment_447|end_2|1058_copies|UMI_pair_GAAGGAAG-GTTTTTTTCTAAAA--TTCGTTGG-TTTTTATGTGGAGT|NA|N2
TTTTTATGTGGAGTTAATAAGGGGGAGGCCGCAGGAGACTAGGGTATGGTGGACTTCAAATAGTATCGTCGTATTTTGTGGTACTTCTGGTACTTATGGAACAGGCTCATGGCCTGATGGGGCGAATATCAACTTCATGCCTATATAAGCTTTCGCAATTTTAGAAAAAAACCTTCCTTC
>capture_2|sediment-52|fragment_492|end_1|1578_copies|UMI_pair_CTTAGGAC-GCAGGTTATGAGAC--TTGCGAAG-GTTTTTTTTCTAAA|NA|N2
GCAGGTTATGAGACCTTCAGGGTCACCGGTGGTTGGACCACGGCTAATTCCAAGTCACAGGTCAATAGACAAGTCATAGTTGACAATAATAACTGGTCTGGTTATTCTGGTATTTTCTCTGTTGAAGGCAAAAGCTGCGTCAATAGGTGTTTTTATGTGGAGTTAATAAGGGGGAGGCCGCAGGAGACTAGGGTATGGTGGACTTCAAATAGTATCGTCGTATTTTGTGGTACTTCTGGTACTTATGGAACAGGCTCATGGCCTGATGGGGCGAATATCAACTTCATGCCTA
>capture_2|sediment-52|fragment_492|end_2|1578_copies|UMI_pair_CTTAGGAC-GCAGGTTATGAGAC--TTGCGAAG-GTTTTTTTTCTAAA|NA|N2
GTTTTTTTTCTAAAATTGCGAAAGCTTATATAGGCATGAAGTTGATATTCGCCCCATCAGGCCATGAGCCTGTTCCATAAGTACCAGAAGTACCACAAAATACGACGATACTATTTGAAGTCCACCATACCCTAGTCTCCTGCGGCCTCCCCCTTATTAACTCCACATAAAAACACCTATTGACGCAGCTTTTGCCTTCAACAGAGAAAATACCAGAATAACCAGACCAGTTATTATTGTCAACTATGACTTGTCTATTGACCTGTGACTTGGAATTAGCCGTGGTCCAACC
>capture_2|sediment-52|fragment_515|end_1|955_copies|UMI_pair_GTCGAAGA-CTGGACCATGCTAT--TTCCAAGG-GGGGACATTTGGGT|NA|N2
CTGGACCATGCTATGCACACTTGTTTGGTTCCCAGATGGAATGGAACACCCAGTTCATTCATTAAAAGGGTCCTATGTGGGATTCTATCATGTATTGTGCCATTTGAGTGTTTGTTGTCCAGTGTGGTCCCCTGGCCAAGTGCAAACTGATAACATTTATCGGGGCTGCAGGACACATAAGGCTCCCTAGTTACCCAAATGTCCCCCCTTGGAA
>capture_2|sediment-52|fragment_515|end_2|955_copies|UMI_pair_GTCGAAGA-CTGGACCATGCTAT--TTCCAAGG-GGGGACATTTGGGT|NA|N2
GGGGACATTTGGGTAACTAGGGAGCCTTATGTGTCCTGCAGCCCCGATAAATGTTATCAGTTTGCACTTGGCCAGGGGACCACACTGGACAACAAACACTCAAATGGCACAATACATGATAGAATCCCACATAGGACCCTTTTAATGAATGAACTGGGTGTTCCATTCCATCTGGGAACCAAACAAGTGTGCATAGCATGGTCCAGTCTTCGAC
>capture_2|sediment-52|fragment_542|end_1|1425_copies|UMI_pair_TTCGTTGG-AACTAGCAGTCGCA--TTCGTTGG-ATGATAGAATCCCA|NA|N2
AACTAGCAGTCGCATTTCTATCATCCCCAGTAACACAGACATGCAACCATGCTTTCCCATCATGACAGCTTGAACTGGACCATGCTATGCACACTTGTTTGGTTCCCAGATGGAATGGAACACCCAGTTCATTCATTAAAAGGGTCCTATGTGGGATTCTATCATCCAACGAA
>capture_2|sediment-52|fragment_542|end_2|1425_copies|UMI_pair_TTCGTTGG-AACTAGCAGTCGCA--TTCGTTGG-ATGATAGAATCCCA|NA|N2
ATGATAGAATCCCACATAGGACCCTTTTAATGAATGAACTGGGTGTTCCATTCCATCTGGGAACCAAACAAGTGTGCATAGCATGGTCCAGTTCAAGCTGTCATGATGGGAAAGCATGGTTGCATGTCTGTGTTACTGGGGATGATAGAAATGCGACTGCTAGTTCCAACGAA
>capture_2|sediment-52|fragment_553|end_1|1239_copies|UMI_pair_ACGTTCAG-GCGAAAGCTTATAT--TTGCGAAG-GCATTTGACAATGG|NA|N2
GCGAAAGCTTATATAGGCATGAAGTTGATATTCGCCCCATCAGGCCATGAGCCTGTTCCATAAGTACCAGAAGTACCACAAAATACGACGATACTATTTGAAGTCCACCATACCCTAGTCTCCTGCGGCCTCCCCCTTATTAACTCCACATAAAAACACCTATTGACGCAGCTTTTGCCTTCAACAGAGAAAATACCAGAATAACCAGACCAGTTATTATTGTCAACTATGACTTGTCTATTGACCTGTGACTTGGAATTAGCCGTGGTCCAACCACCGGTGACCCTGAAGGT
>capture_2|sediment-52|fragment_553|end_2|1239_copies|UMI_pair_ACGTTCAG-GCGAAAGCTTATAT--TTGCGAAG-GCATTTGACAATGG|NA|N2
GCATTTGACAATGGGAATGATGTTTGGATGGGAAGAACAATCAGCAAAGATTCGCGCTCAGGTTATGAGACCTTCAGGGTCACCGGTGGTTGGACCACGGCTAATTCCAAGTCACAGGTCAATAGACAAGTCATAGTTGACAATAATAACTGGTCTGGTTATTCTGGTATTTTCTCTGTTGAAGGCAAAAGCTGCGTCAATAGGTGTTTTTATGTGGAGTTAATAAGGGGGAGGCCGCAGGAGACTAGGGTATGGTGGACTTCAAATAGTATCGTCGTATTTTGTGGTACTTT
>capture_2|sediment-52|fragment_555|end_1|1413_copies|UMI_pair_GAAGGAAG-CGGGGCTTGTTGGC--TTCGTTGG-GCCATGAGCCTGTT|NA|N2
CGGGGCTTGTTGGCGACACACCTAGGAATGATGATAGCTCTAGCAGCAGCAACTGCAGGGATCCTAACAATGAGAGAGGGAACCCAGGGGTAAAAGGGTGGGCATTTGACAATGGGAATGATGTTTGGATGGGAAGAACAATCAGCAAAGATTCGCGCTCAGGTTATGAGACCTTCAGGGTCACCGGTGGTTGGACCACGGCTAATTCCAAGTCACAGGTCAATAGACAAGTCATAGTTGACAATAATAACTGGTCTGGTTATTCTGGTATTTTCTCTGTTGAAGGCAAA
>capture_2|sediment-52|fragment_555|end_2|1413_copies|UMI_pair_GAAGGAAG-CGGGGCTTGTTGGC--TTCGTTGG-GCCATGAGCCTGTT|NA|N2
GCCATGAGCCTGTTCCATAAGTACCAGAAGTACCACAAAATACGACGATACTATTTGAAGTCCACCATACCCTAGTCTCCTGCGGCCTCCCCCTTATTAACTCCACATAAAAACACCTATTGACGCAGCTTTTGCCTTCAACAGAGAAAATACCAGAATAACCAGACCAGTTATTATTGTCAACTATGACTTGTCTATTGACCTGTGACTTGGAATTAGCCGTGGTCCAACCACCGGTGACCCTGAAGGTCTCATAACCTGAGCGCGAATCTTTGCTGATTGTTCTTCCCATC
>capture_2|sediment-52|fragment_565|end_1|1624_copies|UMI_pair_CGGCTAAT-GTTTTTTTTTCTAA--GATGTGTG-GACAATGGGAATGA|NA|N2
GTTTTTTTTTCTAAAATTGCGAAAGCTTATATAGGCATGAAGTTGATATTCGCCCCATCAGGCCATGAGCCTGTTCCATAAGTACCAGAAGTACCACAAAATACGACGATACTATTTGAAGTCCACCATACCCTAGTCTCCTGCGGCCTCCCCCTTATTAACTCCACATAAAAACACCTATTGACGCAGCTTTTGCCTTCAACAGAGAAAATACCAGAATAACCAGACCAGTTATTATTGTCAACTATGACTTGTCTATTGACCTGTGACTTGGAATTAGCCGTGGTCCAACC
>capture_2|sediment-52|fragment_565|end_2|1624_copies|UMI_pair_CGGCTAAT-GTTTTTTTTTCTAA--GATGTGTG-GACAATGGGAATGA|NA|N2
GACAATGGGAATGATGTTTGGATGGGAAGAACAATCAGCAAAGATTCGCGCTCAGGTTATGAGACCTTCAGGGTCACCGGTGGTTGGACCACGGCTAATTCCAAGTCACAGGTCAATAGACAAGTCATAGTTGACAATAATAACTGGTCTGGTTATTCTGGTATTTTCTCTGTTGAAGGCAAAAGCTGCGTCAATAGGTGTTTTTATGTGGAGTTAATAAGGGGGAGGCCGCAGGAGACTAGGGTATGGTGGACTTCAAATAGTATCGTCGTATTTTGTGGTACTTCTGGTA
>capture_2|sediment-52|fragment_650|end_1|1513_copies|UMI_pair_TGAAGACG-AGTTGATATTCGCC--TTGCAGAC-TGGGAAGAACAATC|NA|N2
AGTTGATATTCGCCCCATCAGGCCATGAGCCTGTTCCATAAGTACCAGAAGTACCACAAAATACGACGATACTATTTGAAGTCCACCATACCCTAGTCTCCTGCGGCCTCCCCCTTATTAACTCCACATAAAAACACCTATTGACGCAGCTTTTGCCTTCAACAGAGAAAATACCAGAATAACCAGACCAGTTATTATTGTCAACTATGACTTGTCTATTGACCTGTGACTTGGAATTAGCCGTGGTCCAACCACCGGTGACCCTGAAGGTCTCATAACCTGAGCGCGAATCT
>capture_2|sediment-52|fragment_650|end_2|1513_copies|UMI_pair_TGAAGACG-AGTTGATATTCGCC--TTGCAGAC-TGGGAAGAACAATC|NA|N2
TGGGAAGAACAATCAGCAAAGATTCGCGCTCAGGTTATGAGACCTTCAGGGTCACCGGTGGTTGGACCACGGCTAATTCCAAGTCACAGGTCAATAGACAAGTCATAGTTGACAATAATAACTGGTCTGGTTATTCTGGTATTTTCTCTGTTGAAGGCAAAAGCTGCGTCAATAGGTGTTTTTATGTGGAGTTAATAAGGGGGAGGCCGCAGGAGACTAGGGTATGGTGGACTTCAAATAGTATCGTCGTATTTTGTGGTACTTCTGGTACTTATGGAACAGGCTCATGGCCT
>capture_2|sediment-52|fragment_657|end_1|587_copies|UMI_pair_ATCCAGAG-ACATTTGGGTAACT--CGGCTAAT-CACCCAGTTCATTC|NA|N2
ACATTTGGGTAACTAGGGAGCCTTATGTGTCCTGCAGCCCCGATAAATGTTATCAGTTTGCACTTGGCCAGGGGACCACACTGGACAACAAACACTCAAATGGCACAATACATGATAGAATCCCACATAGGACCCTTTTAATGAATGAACTGGGTGATTAGCCG
>capture_2|sediment-52|fragment_657|end_2|587_copies|UMI_pair_ATCCAGAG-ACATTTGGGTAACT--CGGCTAAT-CACCCAGTTCATTC|NA|N2
CACCCAGTTCATTCATTAAAAGGGTCCTATGTGGGATTCTATCATGTATTGTGCCATTTGAGTGTTTGTTGTCCAGTGTGGTCCCCTGGCCAAGTGCAAACTGATAACATTTATCGGGGCTGCAGGACACATAAGGCTCCCTAGTTACCCAAATGTCTCTGGAT
>capture_2|sediment-52|fragment_659|end_1|1096_copies|UMI_pair_CAATGTGG-ATACGACGATACTA--CTTAGGAC-CAAAGATTCGCGCT|NA|N2
ATACGACGATACTATTTGAAGTCCACCATACCCTAGTCTCCTGCGGCCTCCCCCTTATTAACTCCACATAAAAACACCTATTGACGCAGCTTTTGCCTTCAACAGAGAAAATACCAGAATAACCAGACCAGTTATTATTGTCAACTATGACTTGTCTATTGACCTGTGACTTGGAATTAGCCGTGGTCCAACCACCGGTGACCCTGAAGGTCTCATAACCTGAGCGCGAATCTTTGGTCCTAAG
>capture_2|sediment-52|fragment_659|end_2|1096_copies|UMI_pair_CAATGTGG-ATACGACGATACTA--CTTAGGAC-CAAAGATTCGCGCT|NA|N2
CAAAGATTCGCGCTCAGGTTATGAGACCTTCAGGGTCACCGGTGGTTGGACCACGGCTAATTCCAAGTCACAGGTCAATAGACAAGTCATAGTTGACAATAATAACTGGTCTGGTTATTCTGGTATTTTCTCTGTTGAAGGCAAAAGCTGCGTCAATAGGTGTTTTTATGTGGAGTTAATAAGGGGGAGGCCGCAGGAGACTAGGGTATGGTGGACTTCAAATAGTATCGTCGTATCCACATTG
>capture_2|sediment-52|fragment_661|end_1|2528_copies|UMI_pair_AAGCACTG-GTGGGCATTTGACA--GCGTCATT-AAATTGCGAAAGCT|NA|N2
GTGGGCATTTGACAATGGGAATGATGTTTGGATGGGAAGAACAATCAGCAAAGATTCGCGCTCAGGTTATGAGACCTTCAGGGTCACCGGTGGTTGGACCACGGCTAATTCCAAGTCACAGGTCAATAGACAAGTCATAGTTGACAATAATAACTGGTCTGGTTATTCTGGTATTTTCTCTGTTGAAGGCAAAAGCTGCGTCAATAGGTGTTTTTATGTGGAGTTAATAAGGGGGAGGCCGCAGGAGACTAGGGTATGGTGGACTTCAAATAGTATCGTCGTATTTTGTGGT
>capture_2|sediment-52|fragment_661|end_2|2528_copies|UMI_pair_AAGCACTG-GTGGGCATTTGACA--GCGTCATT-AAATTGCGAAAGCT|NA|N2
AAATTGCGAAAGCTTATATAGGCATGAAGTTGATATTCGCCCCATCAGGCCATGAGCCTGTTCCATAAGTACCAGAAGTACCACAAAATACGACGATACTATTTGAAGTCCACCATACCCTAGTCTCCTGCGGCCTCCCCCTTATTAACTCCACATAAAAACACCTATTGACGCAGCTTTTGCCTTCAACAGAGAAAATACCAGAATAACCAGACCAGTTATTATTGTCAACTATGACTTGTCTATTGACCTGTGACTTGGAATTAGCCGTGGTCCAACCACCGGTGACCCT
>capture_2|sediment-52|fragment_704|end_1|788_copies|UMI_pair_GAAGGAAG-TAGGAATGATGATA--TTGCGAAG-GCGAAAGCTTATAT|NA|N2
TAGGAATGATGATAGCTCTAGCAGCAGCAACTGCAGGGATCCTAACAATGAGAGAGGGAACCCAGGGGTAAAAGGGTGGGCATTTGACAATGGGAATGATGTTTGGATGGGAAGAACAATCAGCAAAGATTCGCGCTCAGGTTATGAGACCTTCAGGGTCACCGGTGGTTGGACCACGGCTAATTCCAAGTCACAGGTCAATAGACAAGTCATAGTTGACAATAATAACTGGTCTGGTTATTCTGGTATTTTCTCTGTTGAAGGCAAAAGCTGCGTCAATAGGTGTTTTTAT
>capture_2|sediment-52|fragment_704|end_2|788_copies|UMI_pair_GAAGGAAG-TAGGAATGATGATA--TTGCGAAG-GCGAAAGCTTATAT|NA|N2
GCGAAAGCTTATATAGGCATGAAGTTGATATTCGCCCCATCAGGCCATGAGCCTGTTCCATAAGTACCAGAAGTACCACAAAATACGACGATACTATTTGAAGTCCACCATACCCTAGTCTCCTGCGGCCTCCCCCTTATTAACTCCACATAAAAACACCTATTGACGCAGCTTTTGCCTTCAACAGAGAAAATACCAGAATAACCAGACCAGTTATTATTGTCAACTATGACTTGTCTATTGACCTGTGACTTGGAATTAGCCGTGGTCCAACCACCGGTGACCCTGAAGGT
>capture_2|sediment-52|fragment_733|end_1|891_copies|UMI_pair_CTGTTGAC-CATTTGGGTAACTA--GAGACGAT-CTTGAACTGGACCA|NA|N2
CATTTGGGTAACTAGGGAGCCTTATGTGTCCTGCAGCCCCGATAAATGTTATCAGTTTGCACTTGGCCAGGGGACCACACTGGACAACAAACACTCAAATGGCACAATACATGATAGAATCCCACATAGGACCCTTTTAATGAATGAACTGGGTGTTCCATTCCATCTGGGAACCAAACAAGTGTGCATAGCATGGTCCAGTTCAAGATCGTCTC
>capture_2|sediment-52|fragment_733|end_2|891_copies|UMI_pair_CTGTTGAC-CATTTGGGTAACTA--GAGACGAT-CTTGAACTGGACCA|NA|N2
CTTGAACTGGACCATGCTATGCACACTTGTTTGGTTCCCAGATGGAATGGAACACCCAGTTCATTCATTAAAAGGGTCCTATGTGGGATTCTATCATGTATTGTGCCATTTGAGTGTTTGTTGTCCAGTGTGGTCCCCTGGCCAAGTGCAAACTGATAACATTTATCGGGGCTGCAGGACACATAAGGCTCCCTAGTTACCCAAATGGTCAACAG
>capture_2|sediment-52|fragment_736|end_1|539_copies|UMI_pair_ATCCAGAG-GGAGTTTTTTTCTA--GCACAACT-CTTGTTGGCGACAC|NA|N2
GGAGTTTTTTTCTAAAATTGCGAAAGCTTATATAGGCATGAAGTTGATATTCGCCCCATCAGGCCATGAGCCTGTTCCATAAGTACCAGAAGTACCACAAAATACGACGATACTATTTGAAGTCCACCATACCCTAGTCTCCTGCGGCCTCCCCCTTATTAACTCCACATAAAAACACCTATTGACGCAGCTTTTGCCTTCAACAGAGAAAATACCAGAATAACCAGACCAGTTATTATTGTCAACTATGACTTGTCTATTGACCTGTGACTTGGAATTAGCCGTGGTCCAA
>capture_2|sediment-52|fragment_736|end_2|539_copies|UMI_pair_ATCCAGAG-GGAGTTTTTTTCTA--GCACAACT-CTTGTTGGCGACAC|NA|N2
CTTGTTGGCGACACACCTAGGAATGATGATAGCTCTAGCAGCAGCAACTGCAGGGATCCTAACAATGAGAGAGGGAACCCAGGGGTAAAAGGGTGGGCATTTGACAATGGGAATGATGTTTGGATGGGAAGAACAATCAGCAAAGATTCGCGCTCAGGTTATGAGACCTTCAGGGTCACCGGTGGTTGGACCACGGCTAATTCCAAGTCACAGGTCAATAGACAAGTCATAGTTGACAATAATAACTGGTCTGGTTATTCTGGTATTTTCTCTGTTGAAGGCAAAAGCTGCG
>capture_2|sediment-52|fragment_740|end_1|256_copies|UMI_pair_ACTAGGAG-CGCTCAGGTTATGA--CAATGTGG-GTTTTTTTCTAAAA|NA|N2
CGCTCAGGTTATGAGACCTTCAGGGTCACCGGTGGTTGGACCACGGCTAATTCCAAGTCACAGGTCAATAGACAAGTCATAGTTGACAATAATAACTGGTCTGGTTATTCTGGTATTTTCTCTGTTGAAGGCAAAAGCTGCGTCAATAGGTGTTTTTATGTGGAGTTAATAAGGGGGAGGCCGCAGGAGACTAGGGTATGGTGGACTTCAAATAGTATCGTCGTATTTTGTGGTACTTCTGGTACTTATGGAACAGGCTCATGGCCTGATGGGGCGAATATCAACTTCATGCC
>capture_2|sediment-52|fragment_740|end_2|256_copies|UMI_pair_ACTAGGAG-CGCTCAGGTTATGA--CAATGTGG-GTTTTTTTCTAAAA|NA|N2
GTTTTTTTCTAAAATTGCGAAAGCTTATATAGGCATGAAGTTGATATTCGCCCCATCAGGCCATGAGCCTGTTCCATAAGTACCAGAAGTACCACAAAATACGACGATACTATTTGAAGTCCACCATACCCTAGTCTCCTGCGGCCTCCCCCTTATTAACTCCACATAAAAACACCTATTGACGCAGCTTTTGCCTTCAACAGAGAAAATACCAGAATAACCAGACCAGTTATTATTGTCAACTATGACTTGTCTATTGACCTGTGACTTGGAATTAGCCGTGGTCCAACCA
>capture_2|sediment-52|fragment_747|end_1|244_copies|UMI_pair_CGCATGAT-CGACACACCTAGGA--GTCGAAGA-GTTTTTTTCTAAAA|NA|N2
CGACACACCTAGGAATGATGATAGCTCTAGCAGCAGCAACTGCAGGGATCCTAACAATGAGAGAGGGAACCCAGGGGTAAAAGGGTGGGCATTTGACAATGGGAATGATGTTTGGATGGGAAGAACAATCAGCAAAGATTCGCGCTCAGGTTATGAGACCTTCAGGGTCACCGGTGGTTGGACCACGGCTAATTCCAAGTCACAGGTCAATAGACAAGTCATAGTTGACAATAATAACTGGTCTGGTTATTCTGGTATTTTCTCTGTTGAAGGCAAAAGCTGCGTCAATAGG
>capture_2|sediment-52|fragment_747|end_2|244_copies|UMI_pair_CGCATGAT-CGACACACCTAGGA--GTCGAAGA-GTTTTTTTCTAAAA|NA|N2
GTTTTTTTCTAAAATTGCGAAAGCTTATATAGGCATGAAGTTGATATTCGCCCCATCAGGCCATGAGCCTGTTCCATAAGTACCAGAAGTACCACAAAATACGACGATACTATTTGAAGTCCACCATACCCTAGTCTCCTGCGGCCTCCCCCTTATTAACTCCACATAAAAACACCTATTGACGCAGCTTTTGCCTTCAACAGAGAAAATACCAGAATAACCAGACCAGTTATTATTGTCAACTATGACTTGTCTATTGACCTGTGACTTGGAATTAGCCGTGGTCCAACCA
>capture_2|sediment-52|fragment_749|end_1|105_copies|UMI_pair_ATCCAGAG-TTTTTTTCTAAAAT--GAAGGAAG-TGATACTAGAATAC|NA|N2
TTTTTTTCTAAAATTGCGAAAGCTTATATAGGCATGAAGTTGATATTCGCCCCATCAGGCCATGAGCCTGTTCCATAAGTACCAGAAGTACCACAAAATACGACGATACTATTTGAAGTCCACCATACCCTAGTCTCCTGCGGCCTCCCCCTTATTAACTCCACATAAAAACACCTATTGACGCAGCTTTTGCCTTCAACAGAGAAAATACCAGAATAACCAGACCAGTTATTATTGTCAACTATGACTTGTCTATTGACCTGTGACTTGGAATTAGCCGTGGTCCAACCACC
>capture_2|sediment-52|fragment_749|end_2|105_copies|UMI_pair_ATCCAGAG-TTTTTTTCTAAAAT--GAAGGAAG-TGATACTAGAATAC|NA|N2
TGATACTAGAATACTGTTCATTAAGGAAGGGAAAATTATTCATATCAGCCCGTTGTCAGGAAGTGCCCAGCATATAGAGGAATGCTCCTGTTACCCCCGATATCCAGATGTTAGGTGTGTTTGCAGAGATAACTGGAAGGGCTCTAATAGACCCGTTATAGACATAAATATGGCAGATTACAGCATTGATTCCAGTTACGTATGTTCGGGGCTTGTTGGCGACACACCTAGGAATGATGATAGCTCTAGCAGCAGCAACTGCAGGGATCCTAACAATGAGANAGGGAACCC
>capture_2|sediment-52|fragment_777|end_1|824_copies|UMI_pair_ATCCAGAG-ACAAATTCCATTGA--GAGACGAT-ACATTTGGGTAACT|NA|N2
ACAAATTCCATTGATGCAAACACATTCTGACTCTTGGGTTCTGAGAATGTTTTGAGACCATGAACCCACACTGTCAACAAGCATTCCATCATAAATGAAACTAGCAGTCGCATTTCTATCATCCCCAGTAACACAGACATGCAACCATGCTTTCCCATCATGACAGCTTGAACTGGACCATGCTATGCACACTTGTTTGGTTCCCAGATGGAATGGAACACCCAGTTCATTCATTAAAAGGGTCCTATGTGGGATTCTATCATGTATTGTGCCATTTGAGTGTTTGTTGTCC
>capture_2|sediment-52|fragment_777|end_2|824_copies|UMI_pair_ATCCAGAG-ACAAATTCCATTGA--GAGACGAT-ACATTTGGGTAACT|NA|N2
ACATTTGGGTAACTAGGGAGCCTTATGTGTCCTGCAGCCCCGATAAATGTTATCAGTTTGCACTTGGCCAGGGGACCACACTGGACAACAAACACTCAAATGGCACAATACATGATAGAATCCCACATAGGACCCTTTTAATGAATGAACTGGGTGTTCCATTCCATCTGGGAACCAAACAAGTGTGCATAGCATGGTCCAGTTCAAGCTGTCATGATGGGAAAGCATGGTTGCATGTCTGTGTTACTGGGGATGATAGAAATGCGACTGCTAGTTTCATTTATGATGGAAT
>capture_2|sediment-52|fragment_779|end_1|71_copies|UMI_pair_TTGCAGAC-TGCATGTCTGTGTT--TTGCGAAG-TCTAAAATTGCGAA|NA|N2
TGCATGTCTGTGTTACTGGGGATGATAGAAATGCGACTGCTAGTTTCATTTATGATGGAATGCTTGTTGACAGTGTGGGTTCATGGTCTCAAAACATTCTCAGAACCCAAGAGTCAGAATGTGTTTGCATCAATGGAATTTGTACAGTAGTAATGACTGATGGAAGTGCATCAGGAAGGGCTGATACTAGAATACTGTTCATTAAGGAAGGGAAAATTATTCATATCAGCCCGTTGTCAGGAAGTGCCCAGCATATAGAGGAATGCTCCTGTTACCCCCGATATCCAGATGTT
>capture_2|sediment-52|fragment_779|end_2|71_copies|UMI_pair_TTGCAGAC-TGCATGTCTGTGTT--TTGCGAAG-TCTAAAATTGCGAA|NA|N2
TCTAAAATTGCGAAAGCTTATATAGGCATGAAGTTGATATTCGCCCCATCAGGCCATGAGCCTGTTCCATAAGTACCAGAAGTACCACAAAATACGACGATACTATTTGAAGTCCACCATACCCTAGTCTCCTGCGGCCTCCCCCTTATTAACTCCACATAAAAACACCTATTGACGCAGCTTTTGCCTTCAACAGAGAAAATACCAGAATAACCAGACCAGTTATTATTNTCAACTATGACTTGTCTATTGACCTGTNACTTGGAATTANCCGTNNTCCAACCACCGNTNA
>capture_2|sediment-52|fragment_825|end_1|798_copies|UMI_pair_ATCCAGAG-GCTTGTTGGCGACA--GAGACGAT-CCCTTATTAACTCC|NA|N2
GCTTGTTGGCGACACACCTAGGAATGATGATAGCTCTAGCAGCAGCAACTGCAGGGATCCTAACAATGAGAGAGGGAACCCAGGGGTAAAAGGGTGGGCATTTGACAATGGGAATGATGTTTGGATGGGAAGAACAATCAGCAAAGATTCGCGCTCAGGTTATGAGACCTTCAGGGTCACCGGTGGTTGGACCACGGCTAATTCCAAGTCACAGGTCAATAGACAAGTCATAGTTGACAATAATAACTGGTCTGGTTATTCTGGTATTTTCTCTGTTGAAGGCAAAAGCTGCG
>capture_2|sediment-52|fragment_825|end_2|798_copies|UMI_pair_ATCCAGAG-GCTTGTTGGCGACA--GAGACGAT-CCCTTATTAACTCC|NA|N2
CCCTTATTAACTCCACATAAAAACACCTATTGACGCAGCTTTTGCCTTCAACAGAGAAAATACCAGAATAACCAGACCAGTTATTATTGTCAACTATGACTTGTCTATTGACCTGTGACTTGGAATTAGCCGTGGTCCAACCACCGGTGACCCTGAAGGTCTCATAACCTGAGCGCGAATCTTTGCTGATTGTTCTTCCCATCCAAACATCATTCCCATTGTCAAATGCCCACCCTTTTACCCCTGGGTTCCCTCTCTCATTGTTAGGATCCCTGCAGTTGCTGCTGCTAG
>capture_2|sediment-52|fragment_851|end_1|254_copies|UMI_pair_ACGTTCAG-GTTTTTTTTCTAAA--CGGCTAAT-TTTGACAATGGGAA|NA|N2
GTTTTTTTTCTAAAATTGCGAAAGCTTATATAGGCATGAAGTTGATATTCGCCCCATCAGGCCATGAGCCTGTTCCATAAGTACCAGAAGTACCACAAAATACGACGATACTATTTGAAGTCCACCATACCCTAGTCTCCTGCGGCCTCCCCCTTATTAACTCCACATAAAAACACCTATTGACGCAGCTTTTGCCTTCAACAGAGAAAATACCAGAATAACCAGACCAGTTATTATTGTCAACTATGACTTGTCTATTGACCTGTGACTTGGAATTAGCCGTGGTCCAACC
>capture_2|sediment-52|fragment_851|end_2|254_copies|UMI_pair_ACGTTCAG-GTTTTTTTTCTAAA--CGGCTAAT-TTTGACAATGGGAA|NA|N2
TTTGACAATGGGAATGATGTTTGGATGGGAAGAACAATCAGCAAAGATTCGCGCTCAGGTTATGAGACCTTCAGGGTCACCGGTGGTTGGACCACGGCTAATTCCAAGTCACAGGTCAATAGACAAGTCATAGTTGACAATAATAACTGGTCTGGTTATTCTGGTATTTTCTCTGTTGAAGGCAAAAGCTGCGTCAATAGGTGTTTTTATGTGGAGTTAATAAGGGGGAGGCCGCAGGAGACTAGGGTATGGTGGACTTCAAATAGTATCGTCGTATTTTGTGGTACTTCTGG
>capture_2|sediment-52|fragment_875|end_1|221_copies|UMI_pair_ACGACTTG-AACACATTCTGACT--GAAGGAAG-ATTTGGGTAACTAG|NA|N2
AACACATTCTGACTCTTGGGTTCTGAGAATGTTTTGAGACCATGAACCCACACTGTCAACAAGCATTCCATCATAAATGAAACTAGCAGTCGCATTTCTATCATCCCCAGTAACACAGACATGCAACCATGCTTTCCCATCATGACAGCTTGAACTGGACCATGCTATGCACACTTGTTTGGTTCCCAGATGGAATGGAACACCCAGTTCATTCATTAAAAGGGTCCTATGTGGGATTCTATCATGTATTGTGCCATTTGAGTGTTTGTTGTCCAGTGTGGTCCCCTGGCCA
>capture_2|sediment-52|fragment_875|end_2|221_copies|UMI_pair_ACGACTTG-AACACATTCTGACT--GAAGGAAG-ATTTGGGTAACTAG|NA|N2
ATTTGGGTAACTAGGGAGCCTTATGTGTCCTGCAGCCCCGATAAATGTTATCAGTTTGCACTTGGCCAGGGGACCACACTGGACAACAAACACTCAAATGGCACAATACATGATAGAATCCCACATAGGACCCTTTTAATGAATGAACTGGGTGTTCCATTCCATCTGGGAACCAAACAAGTGTGCATAGCATGGTCCAGTTCAAGCTGTCATGATGGGAAAGCATGGTTGCATGTCTGTGTTACTGGGGATGATAGAAATGCGACTGCTAGTTTCATTTATGATGGAATGCT
>capture_2|sediment-52|fragment_887|end_1|155_copies|UMI_pair_ACCACGAT-CCATGAGCCTGTTC--GCACAACT-TGTCTGTGTTACTG|NA|N2
CCATGAGCCTGTTCCATAAGTACCAGAAGTACCACAAAATACGACGATACTATTTGAAGTCCACCATACCCTAGTCTCCTGCGGCCTCCCCCTTATTAACTCCACATAAAAACACCTATTGACGCAGCTTTTGCCTTCAACAGAGAAAATACCAGAATAACCAGACCAGTTATTATTGTCAACTATGACTTGTCTATTGACCTGTGACTTGGAATTAGCCGTGGTCCAACCACCGGTNACCCTGAAGGTCTCATAACCTGAGCGCGAATCTTTNCTGATTNTTCTTCCCATCC
>capture_2|sediment-52|fragment_887|end_2|155_copies|UMI_pair_ACCACGAT-CCATGAGCCTGTTC--GCACAACT-TGTCTGTGTTACTG|NA|N2
TGTCTGTGTTACTGGGGATGATAGAAATGCGACTGCTAGTTTCATTTATGATGGAATGCTTGTTGACAGTGTGGGTTCATGGTCTCAAAACATTCTCAGAACCCAAGAGTCAGAATGTGTTTGCATCAATGGAATTTGTACAGTAGTAATGACTGATGGAAGTGCATCAGGAAGGGCTGATACTAGAATACTGTTCATTAAGGAAGGGAAAATTATTCATATCAGCCCGTTGTCAGGAAGTGCCCAGCATATAGAGGAATGCTCCTGTTACCCCCGATATCCAGATGTTAGG
>capture_2|sediment-52|fragment_949|end_1|532_copies|UMI_pair_ACGTTCAG-GTTGGCGACACACC--CTGTTGAC-TTTTTTTCTAAAAT|NA|N2
GTTGGCGACACACCTAGGAATGATGATAGCTCTAGCAGCAGCAACTGCAGGGATCCTAACAATGAGAGAGGGAACCCAGGGGTAAAAGGGTGGGCATTTGACAATGGGAATGATGTTTGGATGGGAAGAACAATCAGCAAAGATTCGCGCTCAGGTTATGAGACCTTCAGGGTCACCGGTGGTTGGACCACGGCTAATTCCAAGTCACAGGTCAATAGACAAGTCATAGTTGACAATAATAACTGGTCTGGTTATTCTGGTATTTTCTCTGTTGAAGGCAAAAGCTGCGTCA
>capture_2|sediment-52|fragment_949|end_2|532_copies|UMI_pair_ACGTTCAG-GTTGGCGACACACC--CTGTTGAC-TTTTTTTCTAAAAT|NA|N2
TTTTTTTCTAAAATTGCGAAAGCTTATATAGGCATGAAGTTGATATTCGCCCCATCAGGCCATGAGCCTGTTCCATAAGTACCAGAAGTACCACAAAATACGACGATACTATTTGAAGTCCACCATACCCTAGTCTCCTGCGGCCTCCCCCTTATTAACTCCACATAAAAACACCTATTGACGCAGCTTTTGCCTTCAACAGAGAAAATACCAGAATAACCAGACCAGTTATTATTGTCAACTATGACTTGTCTATTGACCTGTGACTTGGAATTAGCCGTGGTCCAACCACC
>capture_2|sediment-52|fragment_957|end_1|309_copies|UMI_pair_ATCCAGAG-AACCCAGGGGTAAA--GCTATCCT-GTTTTTTTCTAAAA|NA|N2
AACCCAGGGGTAAAAGGGTGGGCATTTGACAATGGGAATGATGTTTGGATGGGAAGAACAATCAGCAAAGATTCGCGCTCAGGTTATGAGACCTTCAGGGTCACCGGTGGTTGGACCACGGCTAATTCCAAGTCACAGGTCAATAGACAAGTCATAGTTGACAATAATAACTGGTCTGGTTATTCTGGTATTTTCTCTGTTGAAGGCAAAAGCTGCGTCAATAGGTGTTTTTATGTGGAGTTAATAAGGGGGAGGCCGCAGGAGACTAGGGTATGGTGGACTTCAAATAGTA
>capture_2|sediment-52|fragment_957|end_2|309_copies|UMI_pair_ATCCAGAG-AACCCAGGGGTAAA--GCTATCCT-GTTTTTTTCTAAAA|NA|N2
GTTTTTTTCTAAAATTGCGAAAGCTTATATAGGCATGAAGTTGATATTCGCCCCATCAGGCCATGAGCCTGTTCCATAAGTACCAGAAGTACCACAAAATACGACGATACTATTTGAAGTCCACCATACCCTAGTCTCCTGCGGCCTCCCCCTTATTAACTCCACATAAAAACACCTATTGACGCAGCTTTTGCCTTCAACAGAGAAAATACCAGAATAACCAGACCAGTTATTATTGTCAACTATGACTTGTCTATTGACCTGTGACTTGGAATTAGCCGTGGTCCAACCA
>capture_2|sediment-52|fragment_1063|end_1|30_copies|UMI_pair_ACGTTCAG-CACCTATTGACGCA--TTGCGAAG-ACATTTGGGTAACT|NA|N2
CACCTATTGACGCAGCTTTTGCCTTCAACAGAGAAAATACCAGAATAACCAGACCAGTTATTATTGTCAACTATGACTTGTCTATTACCTGTGACTTGGAATTAGCCGTGGTCCAACCACCGGTGACCCTGAAGGTCTCATAACCTGAGCGCGAATCTTTGCTGATTGTTCTTCCCATCCAAACATCATTCCCATTGTCAAATGCCCACCCTTTTACCCCTGGNTTCCCTCTCTCATTGTTAGGATCCCTGCANTTGCTGCTGCTAGANCTATCATCATTCCTAGNTNTNTCC
>capture_2|sediment-52|fragment_1063|end_2|30_copies|UMI_pair_ACGTTCAG-CACCTATTGACGCA--TTGCGAAG-ACATTTGGGTAACT|NA|N2
ACATTTGGGTAACTAGGGAGCCTTATGTGTCCTGCAGCCCCGATAAATGTTATCAGTTTGCACTTGGCCAGGGGACCACACTGGACAACAAACACTAAAATGGCACAATACATGATAGAATCCCACATAGGACCCTTTTAATGAATGAACTGGGTGTTCCATTCCATCTGGGAACCAAACAAGTGTGCATAGCATGGTCCAGTTCAAGCTGTCATGATGGGAAAGCATGGTTGCATGTCTGTGTTACTGGGGATGATAGAAATGCGACTGCTAGTTTCATTTATGATGGAATG
>capture_2|sediment-52|fragment_1072|end_1|69_copies|UMI_pair_GAAGGAAG-ATTGACGCAGCTTT--GATGTGTG-ACTGGACAACAAAA|NA|N2
ATTGACGCAGCTTTTGCCTTCAACAGAGAAAATACCAGAATAACCAGACCAGTTATTATTGTCAACTATGACTTGTCTATTGACCTGTGACTTGGAATTAGCCGTGGTCCAACCACCGGTGACCCTGAAGGTCTCATAACCTGAGCGCGAATCTTTGCTGATTGTTCTTCCCATCCAAACATCATTCCCATTGTCAAATGCCCACCCTTTTACCCCTGGGTTCCCTCTCTCATTGTTAGGATCCCTGCAGTTGCTGCTGCTAGAGCTATCATCATTCCTAGGTNTNTCNCCA
>capture_2|sediment-52|fragment_1072|end_2|69_copies|UMI_pair_GAAGGAAG-ATTGACGCAGCTTT--GATGTGTG-ACTGGACAACAAAA|NA|N2
ACTGGACAACAAAACACTCAAATGGCACAATACATGATAGAATCCCACATAGGACCCTTTTAATGAATGAACTGGGTGTTCCATTCCATCTGGGAACCAAACAAGTGTGCATAGCATGGTCCAGTTCAAGCTGTCATGATGGGAAAGCATGGTTGCATGTCTGTGTTACTGGGGATGATAGAAATGCGACTGCTAGTTTCATTTATGATGGAATGCTTGTTGACAGTGTGGGTTCATGGTCTCAAAACATTCTCAGAACCCAAGAGTCAGAATGTGTTTGCATCAATGGAATT
>capture_2|sediment-62|fragment_28|end_1|2936_copies|UMI_pair_ACGGAACA-TCCACATAAAAACA--GCACAACT-GGGGCTTGTTGGCG|NA|N2
TCCACATAAAAACACCTATTAACGCAGCTTTTGCCTTCAACAGAGAAAATACCAGAATAACCAGACCAGTTATTATTGTCAACTATGATTTGTCTATTGACCTGTGACTTGGAATTAGCCGTGGTCCAACCACCGGTGACCCTGAAGGTCTCATAACCTGAGCGCGAATCTTTGCTGATTGTTCTTCCCATCCAAACATCATTCCCATTGTCAAATGCCCACCCTTTTACCCCTGGGTTCCCTCTCTCATTGTTAGGATCCCTGCAGTTGCTGCTGCTAGAGCTATCATCATT
>capture_2|sediment-62|fragment_28|end_2|2936_copies|UMI_pair_ACGGAACA-TCCACATAAAAACA--GCACAACT-GGGGCTTGTTGGCG|NA|N2
GGGGCTTGTTGGCGACACACCTAGGAATGATGATAGCTCTAGCAGCAGCAACTGCAGGGATCCTAACAATGAGAGAGGGAACCCAGGGGTAAAAGGGTGGGCATTTGACAATGGGAATGATGTTTGGATGGGAAGAACAATCAGCAAAGATTCGCGCTCAGGTTATGAGACCTTCAGGGTCACCGGTGGTTGGACCACGGCTAATTCCAAGTCACAGGTCAATAGACAAATCATAGTTGACAATAATAACTGGTCTGGTTATTCTGGTATTTTCTCTGTTGAAGGCAAAAGC
>capture_2|sediment-62|fragment_30|end_1|1830_copies|UMI_pair_ACTAGGAG-GCTTATATAGGCAT--GCGTCATT-ATTTTCTCTGTTGA|NA|N2
GCTTATATAGGCATGAAGTTGATATTCGCCCCATCAGGCCATGAGCCTGTTCCATAAGTACCAGAAGTACCACAAAATACGACGATACTATTTGAAGTCCACCATACCCTAGTCTCCTGCGGCCTCCCCCTTATTAACTCCACATAAAAACACCTATTAACGCAGCTTTTGCCTTCAACAGAGAAAATAATGACGC
>capture_2|sediment-62|fragment_30|end_2|1830_copies|UMI_pair_ACTAGGAG-GCTTATATAGGCAT--GCGTCATT-ATTTTCTCTGTTGA|NA|N2
ATTTTCTCTGTTGAAGGCAAAAGCTGCGTTAATAGGTGTTTTTATGTGGAGTTAATAAGGGGGAGGCCGCAGGAGACTAGGGTATGGTGGACTTCAAATAGTATCGTCGTATTTTGTGGTACTTCTGGTACTTATGGAACAGGCTCATGGCCTGATGGGGCGAATATCAACTTCATGCCTATATAAGCCTCCTAGT
>capture_2|sediment-62|fragment_34|end_1|2876_copies|UMI_pair_AAGCACTG-TTTTTTCTAAAATT--TGAAGACG-GGAAGAACAATCAG|NA|N2
TTTTTTCTAAAATTGCGAAAGCTTATATAGGCATGAAGTTGATATTCGCCCCATCAGGCCATGAGCCTGTTCCATAAGTACCAGAAGTACCACAAAATACGACGATACTATTTGAAGTCCACCATACCCTAGTCTCCTGCGGCCTCCCCCTTATTAACTCCACATAAAAACACCTATTAACGCAGCTTTTGCCTTCAACAGAGAAAATACCAGAATAACCAGACCAGTTATTATTGTCAACTATGATTTGTCTATTGACCTGTGACTTGGAATTAGCCGTGGTCCAACCACC
>capture_2|sediment-62|fragment_34|end_2|2876_copies|UMI_pair_AAGCACTG-TTTTTTCTAAAATT--TGAAGACG-GGAAGAACAATCAG|NA|N2
GGAAGAACAATCAGCAAAGATTCGCGCTCAGGTTATGAGACCTTCAGGGTCACCGGTGGTTGGACCACGGCTAATTCCAAGTCACAGGTCAATAGACAAATCATAGTTGACAATAATAACTGGTCTGGTTATTCTGGTATTTTCTCTGTTGAAGGCAAAAGCTGCGTTAATAGGTGTTTTTATGTGGAGTTAATAAGGGGGAGGCCGCAGGAGACTAGGGTATGGTGGACTTCAAATAGTATCGTCGTATTTTGTGGTACTTCTGGTACTTATGGAACAGGCTCATGGCCTG
>capture_2|sediment-63|fragment_20|end_1|1383_copies|UMI_pair_ATCCAGAG-GGCTTGTTGGCGAC--CAATGTGG-TTGATATTCGCCCC|NA|N2
GGCTTGTTGGCGACACACCTAGGAATGATGATAGCTCTAGCAGCAGCAACTGCAGGGATCCTAACAATGAGAGAGGGAACCCAGGGGTAAAAGGGTGGGCATTTGACAATGGGAATGATGTTTGGATGGGAAGAACAATCAGCAAAGATTCGCGCTCAGGTTATGAGACCTTCAGGGTCACCGGTGGTTGGACCACGGCTAATTCCAAGTCACAGGTCAATAGACAAAATCATAGTTGACAATAATAACTGGTCTGGTTATTCTGGTATTTTCTCTGTTGAAGGCAAAAGCTG
>capture_2|sediment-63|fragment_20|end_2|1383_copies|UMI_pair_ATCCAGAG-GGCTTGTTGGCGAC--CAATGTGG-TTGATATTCGCCCC|NA|N2
TTGATATTCGCCCCATCAGGCCATGAGCCTGTTCCATAAGTACCAGAAGTACCACAAAATACGACGATACTATTTGAAGTCCACCATACCCTAGTCTCCTGCGGCCCCCCCCTTATTAACTCCACATAAAAACACCTATTAACGCAGCTTTTGCCTTCAACAGAGAAAATACCAGAATAACCAGACCAGTTATTATTGTCAACTATGATTTTGTCTATTGACCTGTGACTTGGAATTAGCCGTGGTCCAACCACCGGTGACCCTGAAGGTCTCATAACCTGAGCGCGAATCTT
>capture_2|sediment-63|fragment_25|end_1|1202_copies|UMI_pair_ACTAGGAG-CAAAATACGACGAT--ACTAGGAG-GGCTTGTTGGCGAC|NA|N2
CAAAATACGACGATACTATTTGAAGTCCACCATACCCTAGTCTCCTGCGGCCTCCCCCTTATTAACTCCACATAAAAACACCTATTAACGCAGCTTTTGCCTTCAACAGAGAAAATACCAGAATAACCAGACCAGTTATTATTGTCAACTATGATTTGTCTATTGACCTGTGACTTGGAATTAGCCGTGGTCCAACCACCGGTGACCCTGAAGGTCTCATAACCTGAGCGCGAATCTTTGCTGATTGTTCTTCCCATCCAAACATCATTCCCATTGTCAAATGCCCACCCTTT
>capture_2|sediment-63|fragment_25|end_2|1202_copies|UMI_pair_ACTAGGAG-CAAAATACGACGAT--ACTAGGAG-GGCTTGTTGGCGAC|NA|N2
GGCTTGTTGGCGACACACCTAGGAATGATGATAGCTCTAGCAGCAGCAACTGCAGGGATCCTAACAATGAGAGAGGGAACCCAGGGGTAAAAGGGTGGGCATTTGACAATGGGAATGATGTTTGGATGGGAAGAACAATCAGCAAAGATTCGCGCTCAGGTTATGAGACCTTCAGGGTCACCGGTGGTTGGACCACGGCTAATTCCAAGTCACAGGTCAATAGACAAATCATAGTTGACAATAATAACTGGTCTGGTTATTCTGGTATTTTCTCTGTTGAAGGCAAAAGCTGC
>capture_2|Undetermined|fragment_43|end_1|287_copies|UMI_pair_ACTGAGGT-AGCTTATATAGGCA--CTGTTGAC-CAAAGATTCGCGCT|NA|N2
AGCTTATATAGGCATGAAGTTGATATTCGCCCCATCAGGCCATGAGCCTGTTCCATAAGTACCAGAAGTACCACAAAATACGACGATACTATTTGAAGTCCACCATACCCTAGTCTCCTGCGGCCTCCCCCTTATTAACTCCACATAAAAACACCTATTGACGCAGCTTTTGCCTTCAACAGAGAAAATACCAGAATAACCAGACCAGTTATTATTGTCAACTATGACTTGTCTATTGACCTGTGACTTGGAATTAGCCGTGGTCCAACCACCGGTGACCCTGAAGGTCTCA
>capture_2|Undetermined|fragment_43|end_2|287_copies|UMI_pair_ACTGAGGT-AGCTTATATAGGCA--CTGTTGAC-CAAAGATTCGCGCT|NA|N2
CAAAGATTCGCGCTCAGGTTATGAGACCTTCAGGGTCACCGGTGGTTGGACCACGGCTAATTCCAAGTCACAGGTCAATAGACAAGTCATAGTTGACAATAATAACTGGTCTGGTTATTCTGGTATTTTCTCTGTTGAAGGCAAAAGCTGCGTCAATAGGTGTTTTTATGTGGAGTTAATAAGGGGGAGGCCGCAGGAGACTAGGGTATGGTGGACTTCAAATAGTATCGTCGTATTTTGTGGTACTTCTGGTACTTATGGAACAGGCTCATGGCCTGATGGGGCGAATANC
>capture_2|Undetermined|fragment_70|end_1|202_copies|UMI_pair_AAGCACTG-GGAGTTTTTTTCTA--TTCGTTGG-GGGGCTTGTTGGCG|NA|N2
GGAGTTTTTTTCTAAAATTGCGAAAGCTTATATAGGCATGAAGTTGATATTCGCCCCATCAGGCCATGAGCCTGTTCCATAAGTACCAGAAGTACCACAAAATACGACGATACTATTTGAAGTCCACCATACCCTAGTCTCCTGCGGCCTCCCCCTTATTAACTCCACATAAAAACACCTATTGACGCAGCTTTTGCCTTCAACAGAGAAAATACCAGAATAACCAGACCAGTTATTATTGTCAACTATGACTTGTCTATTGACCTGTNACTTGGAATTAGCCGTGGTCCAA
>capture_2|Undetermined|fragment_70|end_2|202_copies|UMI_pair_AAGCACTG-GGAGTTTTTTTCTA--TTCGTTGG-GGGGCTTGTTGGCG|NA|N2
GGGGCTTGTTGGCGACACACCTAGGAATGATGATAGCTCTAGCAGCAGCAACTGCAGGGATCCTAACAATGAGAGAGGGAACCCAGGGGTAAAAGGGTGGGCATTTGACAATGGGAATGATGTTTGGATGGGAAGAACAATCAGCAAAGATTCGCGCTCAGGTTATGAGACCTTCAGGGTCACCGGTGGTTGGACCACGGCTAATTCCAAGTCACAGGTCAATAGACAAGTCATAGTTGACAATAATAACTGGTCTGGTTATTCTGGTATTTTCTCTGTTGAAGGCAAAAGCT
>capture_2|sediment-73|fragment_8|end_1|491_copies|UMI_pair_ACTAGGAG-GCGCGCGCAGGTTA--GAAGGAAG-AGTTGATATTCGCC|NA|N2
GCGCGCGCAGGTTATGAGACCTTCAGGGTCACAGGTGGTTGGACCACGGCTAATTCCAAGTCACAGGTCAATAGAGAAGTCATAGTTGACAATAATAACTGGTCTGGTTATTCTGGTATTTTCTCTGTTGAAGGCAAAAGCTGCGTCAATAGGTGTTTTTATGTGGAGTTAATAAGGGGGAGGCCGCAGGAGACTAGGGTATGGTGGACTTCAAATAGTATCGTGGTATTTTGTGGTACTTCTGGTACTTATGGAACAGGCTCATGGCCTGATGGGGCGAATATCAACTCTTC
>capture_2|sediment-73|fragment_8|end_2|491_copies|UMI_pair_ACTAGGAG-GCGCGCGCAGGTTA--GAAGGAAG-AGTTGATATTCGCC|NA|N2
AGTTGATATTCGCCCCATCAGGCCATGAGCCTGTTCCATAAGTACCAGAAGTACCACAAAATACCACGATACTATTTGAAGTCCACCATACCCTAGTCTCCTGCGGCCTCCCCCTTATTAACTCCACATAAAAACACCTATTGACGCAGCTTTTGCCTTCAACAGAGAAAATACCAGAATAACCAGACCAGTTATTATTGTCAACTATGACTTCTCTATTGACCTGTGACTTGGAATTAGCCGTGGTCCAACCACCTGTGACCCTGAAGGTCTCATAACCTGCNCGCNCCNCC
>capture_2|sediment-73|fragment_9|end_1|333_copies|UMI_pair_ACGTTCAG-GGGCATTTGACAAT--TTGCAGAC-CTTATATAGGCATG|NA|N2
GGGCATTTGACAATGGGAATGATGTTTGGATGGGAAGAACAATCAGCAAAGATTCGCGCTCAGGTTATGAGACCTTCAGGGTCACCGGTGGTTGGACCACGGCTAATTCCAAGTCACAGGTCAATAGACAAGTCATAGTTGACAATAATAACTGGTCTGGTTATTCTGGTATTTTCTCTGTTGAAGGCAAAAGCTGCGTCAATAGGTGTTTTTATGTGGAGTTAATAAGGGGGAGGCCGCAGGAGACTAGGGTATGGTGGACTTCAAATGGTATCGTCGTATTTTGTGGTACT
>capture_2|sediment-73|fragment_9|end_2|333_copies|UMI_pair_ACGTTCAG-GGGCATTTGACAAT--TTGCAGAC-CTTATATAGGCATG|NA|N2
CTTATATAGGCATGAAGTTGATATTCGCCCCATCAGGCCATGAGCCTGTTCCATAAGTACCAGAAGTACCACAAAATACGACGATACCATTTGAAGTCCACCATACCCTAGTCTCCTGCGGCCTCCCCCTTATTAACTCCACATAAAAACACCTATTGACGCAGCTTTTGCCTTCAACAGAGAAAATACCAGAATAACCAGACCAGTTATTATTGTCAACTATGACTTGTCTATTGACCTGTGACTTGGAATTAGCCGTGGTCCAACCACCGGTNACCCTGAAGGTCTCANA
>capture_1|sediment-9|fragment_35|end_1|524_copies|UMI_pair_ATCCAGAG-GTTCCCAGATGGAA--ATCCAGAG-TTGCTCTCTGACCA|NA|N2
GTTCCCAGATGGAATGGAACACCCAGTTCATTCATTAAAAGGGTCCTATGTGGGATTCTATCATGTATTGTGCCATTTGAGTGTTTGTTGTCCAGTGTGGTCCCCTGCCCAAGTGCAAACTGATAACATTTATCGGGGCTGCAGGACACATAANGCTCCCTAGTTACCCAAATGTCCCCACCAGCAGAAAGCCGAATTGAGTTGTCCTTGGAAAAAGGAGCAAACCCTGTAATCTGACACGTGGTTTAGACCAATTCCTGTATTCTGGTACTTTAGGACAAATTTCTTTTTCT
>capture_1|sediment-9|fragment_35|end_2|524_copies|UMI_pair_ATCCAGAG-GTTCCCAGATGGAA--ATCCAGAG-TTGCTCTCTGACCA|NA|N2
TTGCTCTCTGACCATCGCGACAGTATGTTTCCTCATGCAGATTGCCATCTTAGCAACGACTGTGACACTGCATTTCAAGCAAAATGAATGCAACATTCCCCCGAACAATCAAGTGGTGCCATGTGAACCAATCATAATAGAAAGGAACATAACAGAGATAGTGTATTTGAATAATACTACCATAGAAAAAGAAATTTGTCCTAAAGTACCAGAATACAGGAATTGGTCTAAACCACGTGTCAGATTACAGGGTTTGCTCCTTTTTCCAAGGACAACTCAATTCGGCTTTCTGC
>capture_1|sediment-9|fragment_42|end_1|218_copies|UMI_pair_TCGCTGTT-CATTTGGGTAACTA--TTCCAAGG-TTTTACCCCTGGGT|NA|N2
CATTTGGGTAACTAGGGAGCCTTATGTGTCCTGCAGCCCCGATAAATGTTATCAGTTTGCACTTGGGCAGGGGACCACACTGGACAACAAACACTCAAATGGCACAATACATGATAGAATCCCACATAGGACCCTTTTAATGAATGAACTGGGTGTTCCATTCCATCTGGGAACCAAACAAGTGTGCATAGCATGGTCCAGTTCAAGCTGTCATGATGGGAAAGCATGGTTGCATGTCTGTGTTACTGGGGATGATAGAAATGCGACTGCTAGTTTCATTTATGATGGAATGC
>capture_1|sediment-9|fragment_42|end_2|218_copies|UMI_pair_TCGCTGTT-CATTTGGGTAACTA--TTCCAAGG-TTTTACCCCTGGGT|NA|N2
TTTTACCCCTGGGTTCCCTCTCTCATTGTTAGGATCCCTGCAGTTGCTGCTGCTAGAGCTATCATCATTCCTAGGTGTGTCGCCAACAAGCCCCGAACATACGTAACTGGAATCAATGCTGTAATCTGCCATATTTATGTCTATAACGGGTCTATTAGAGCCCTTCCAGTTATCTCTGCAAACACACCTAACATCTGGATATCGGGGGTAACAGGAGCATTCCTCTATATGCTGGGCACTTCCTGACAACGGGCTGATATGAATAATTTTCCCTTCCTTAATNAACANTATTT
>capture_1|sediment-5|fragment_6|end_1|2623_copies|UMI_pair_GAAGGAAG-GGCTCCCTAGTTAC--GAGACGAT-GTGCCATGTGAACC|NA|N2
GGCTCCCTAGTTACCCAAATGTCCCCACCAGCAGAAAGCCGAATTGAGTTGTCCTTGGAGAAAGGAGCAAACCCTGTAATCTGACACTGTGGTTTCGACCAATTCCTGTATTCTGATACTTTAGGACAAATTTCTTTTTCTATGGTAGTATTATTCAAATACACTATCTCTGTTATGTTCCTTTCTATTATGATTGGTTCACATGGCACATCGTCTC
>capture_1|sediment-5|fragment_6|end_2|2623_copies|UMI_pair_GAAGGAAG-GGCTCCCTAGTTAC--GAGACGAT-GTGCCATGTGAACC|NA|N2
GTGCCATGTGAACCAATCATAATAGAAAGGAACATAACAGAGATAGTGTATTTGAATAATACTACCATAGAAAAAGAAATTTGTCCTAAAGTATCAGAATACAGGAATTGGTCGAAACCACAGTGTCAGATTACAGGGTTTGCTCCTTTCTCCAAGGACAACTCAATTCGGCTTTCTGCTGGTGGGGACATTTGGGTAACTAGGGAGCCCTTCCTTC
>capture_1|sediment-47|fragment_245|end_1|236_copies|UMI_pair_ACGACTTG-TAGAAATGCGACTG--GAAGGAAG-CTCCACATAAAAAC|NA|N2
TAGAAATGCGACTGCTAGTTTCATTTATGATGGAATGCTTGTTGACAGTGTGGGTTCATGGTCTCAAAACATCCTCAGAACCCAAGAGTCAGAATGTGTTTGCATCAATGGAATTTGTACAGTAGTAATGACTGATGGAAGTGCATCAGGAAGGGCTGATACTAGAATACTGTTCATTAAGGAAGGGAAAATTATTCATATCAGCCCGTTGTCAGGAAGTGCCCAGCATATAGAGGAATGCTCCTGTTACCCCCGATATCCAGATGTTAGGTGTGTTTGCAGAGATAACTGG
>capture_1|sediment-47|fragment_245|end_2|236_copies|UMI_pair_ACGACTTG-TAGAAATGCGACTG--GAAGGAAG-CTCCACATAAAAAC|NA|N2
CTCCACATAAAAACACCTATTGACGCAGCTTTTTGCCTTCAACAGAGAAAATACCAGAATAACCAGACCAGTTATTATTGTCAACTATGACTTGTCTATTGACCTGTGACTTGGAATTAGCCGTGGTCCAACCACCGGTGACCCTGAAGGTCTCATAACCTGAGCGCGAATCTTTGCTGATTGTTCTTCCCATCCAAACATCATTCCCATTGTCAAATGCCCACCCTTTTACCCCTGGGTTCCCTCTCTCATTGTTAGGATCCCTGCAGTTNCTGCTGCTANAACTATCATC
>capture_1|sediment-51|fragment_7|end_1|1145_copies|UMI_pair_CTGTTGAC-TGCTGCTAGAGCTA--GTTACGCA-ATGGAACTTGTACA|NA|N2
TGCTGCTAGAGCTATCATCATTCCTAGGTGTGTCGCCAACAAGCCCTGAACATACGTAACTGGAATCAATGCTGTAATCTGCCATATTTATGTCTATAACGGGCCTATTAGAGCCCTTCCAGTTATCTCTGCAAACACACCTAACATCTGGATATCGGGGGTAACAGGAGCATTCCTCTATATGCTGGGCACTTCCTGACAACGGGCTGATATGAATAATTTTCCCTTCCTTAATGAACAGTATTCTAGTATCAGCCCTTCCTGATGCACTTCCATCAGTCATTACTACTGT
>capture_1|sediment-51|fragment_7|end_2|1145_copies|UMI_pair_CTGTTGAC-TGCTGCTAGAGCTA--GTTACGCA-ATGGAACTTGTACA|NA|N2
ATGGAACTTGTACAGTAGTAATGACTGATGGAAGTGCATCAGGAAGGGCTGATACTAGAATACTGTTCATTAAGGAAGGGAAAATTATTCATATCAGCCCGTTGTCAGGAAGTGCCCAGCATATAGAGGAATGCTCCTGTTACCCCCGATATCCAGATGTTAGGTGTGTTTGCAGAGATAACTGGAAGGGCTCTAATAGGCCCGTTATAGACATAAATATGGCAGATTACAGCATTGATTCCAGTTACGTATGTTCAGGGCTTGTTGGCGACACACCTAGGAATGATGA
>capture_1|sediment-52|fragment_33|end_1|4660_copies|UMI_pair_ACGTTCAG-CTGAAGGTCTCATA--TTCCAAGG-CGACACACCTAGGA|NA|N2
CTGAAGGTCTCATAACCTGAGCGCGAATCTTTGCTGATTGTTCTTCCCATCCAAACATCATTCCCATTGTCAAATGCCCACCCTTTTACCCCTGGGTTCCCTCTCTCATTGTTAGGATCCCTGCAGTTGCTGCTGCTAGAGCTATCATCATTCCTAGGTGTGTCGCCTTGGAA
>capture_1|sediment-52|fragment_33|end_2|4660_copies|UMI_pair_ACGTTCAG-CTGAAGGTCTCATA--TTCCAAGG-CGACACACCTAGGA|NA|N2
CGACACACCTAGGAATGATGATAGCTCTAGCAGCAGCAACTGCAGGGATCCTAACAATGAGAGAGGGAACCCAGGGGTAAAAGGGTGGGCATTTGACAATGGGAATGATGTTTGGATGGGAAGAACAATCAGCAAAGATTCGCGCTCAGGTTATGAGACCTTCAGCTGAACGT
>capture_1|sediment-52|fragment_49|end_1|1146_copies|UMI_pair_CAATGTGG-CGCATGGTCCAGTT--CGCATGAT-TTCCATCAGTCATT|NA|N2
CGCATGGTCCAGTTCAAGCTGTCATGATGGGAAAGCATGGTTGCATGTCTGTGTTACTGGGGATGATAGAAATGCGACTGCTAGTTTCATTTATGATGGAATGCTTGTTGACAGTGTGGGTTCATGGTCTCAAAACATTCTCAGAACCCAAGAGTCAGAATGTGTTTGCATCAATGGAATTTGTACAGTAGTAATGACTGATGGAAATCATGCG
>capture_1|sediment-52|fragment_49|end_2|1146_copies|UMI_pair_CAATGTGG-CGCATGGTCCAGTT--CGCATGAT-TTCCATCAGTCATT|NA|N2
TTCCATCAGTCATTACTACTGTACAAATTCCATTGATGCAAACACATTCTGACTCTTGGGTTCTGAGAATGTTTTGAGACCATGAACCCACACTGTCAACAAGCATTCCATCATAAATGAAACTAGCAGTCGCATTTCTATCATCCCCAGTAACACAGACATGCAACCATGCTTTCCCATCATGACAGCTTGAACTGGACCATGCGCCACATTG
>capture_1|sediment-52|fragment_173|end_1|3652_copies|UMI_pair_AGCGTGTT-GTGACTTGGAATTA--GAAGGAAG-GCGGGCTTGTTGGC|NA|N2
GTGACTTGGAATTAGCCGTGGTCCAACCACCGGTGACCCTGAAGGTCTCATAACCTGAGCGCTAATCTTTGCTGATTGTTCTTCCCATCCAAACATCATTCCCATTGTCAAATGCCCACCCTTTTACCCCTGGGTTCCCTCTCTCATTGTTAGGATCCCTGCAGTTGCTGCTGCTAGAGCTATCATCATTCCTAGGTGTGTCGCCAACAAGCCCGCCTTCCTTC
>capture_1|sediment-52|fragment_173|end_2|3652_copies|UMI_pair_AGCGTGTT-GTGACTTGGAATTA--GAAGGAAG-GCGGGCTTGTTGGC|NA|N2
GCGGGCTTGTTGGCGACACACCTAGGAATGATGATAGCTCTAGCAGCAGCAACTGCAGGGATCCTAACAATGAGAGAGGGAACCCAGGGGTAAAAGGGTGGGCATTTGACAATGGGAATGATGTTTGGATGGGAAGAACAATCAGCAAAGATTAGCGCTCAGGTTATGAGACCTTCAGGGTCACCGGTGGTTGGACCACGGCTAATTCCAAGTCACAACACGCT
>capture_1|sediment-52|fragment_219|end_1|409_copies|UMI_pair_ACGACTTG-ATAGAAATGCGACT--TCGCTGTT-CTATAACGGGTCTA|NA|N2
ATAGAAATGCGACTGCTAGTTTCATTTATGATGGAATGCTTGTTGACAGTGTGGGTTCATGGTCTCAAAACATTCTCAGAACCCAAGAGTCAGAATGTGTTTGCATCAATGGAATTTGTACAGTAGTAATGACTGATGGAAGTGCATCAGGAAGGGCTGATACTAGAATACTGTTCATTAAGGAAGGGAAAATTATTCATATCAGCCCGTTGTCAGGAAGTGCCCAGCATATAGAGGAATGCTCCTGTTACCCCCGATATCCAGATGTTAGGTGTGTTTGCAGAGATAACTGG
>capture_1|sediment-52|fragment_219|end_2|409_copies|UMI_pair_ACGACTTG-ATAGAAATGCGACT--TCGCTGTT-CTATAACGGGTCTA|NA|N2
CTATAACGGGTCTATTAGAGCCCTTCCAGTTATCTCTGCAAACACACCTAACATCTGGATATCGGGGGTAACAGGAGCATTCCTCTATATGCTGGGCACTTCCTGACAACGGGCTGATATGAATAATTTTCCCTTCCTTAATGAACAGTATTCTAGTATCAGCCCTTCCTGATGCACTTCCATCAGTCATTACTACTGTACAAATTCCATTGATGCAAACACATTCTGACTCTTGGGTTCTGAGAATGTTTTGAGACCATGAACCCACACTGTCAACAAGCATTCCATCANA
>capture_1|sediment-52|fragment_258|end_1|2692_copies|UMI_pair_TTCCAAGG-GAGAAAATACCAGA--TTGCAGAC-CGGGGCTTGTTGGC|NA|N2
GAGAAAATACCAGAATAACCAGACCAGTTATTATTGTCAACTATGACTTGTCTATTGACCTGTGACTTGGAATTAACCGTGGTCCAACCACCGGTGACCCTGAAGGTCTCATAACCTGAGCGCGAATCTTTGCTGATTGTTCTTCCCATCCAAACATCATTCCCATTGTCAAATGCCCACCCTTTTACCCCTGGGTTCCCTCTCTCATTGTTAGGATCCCTGCAGTTGCTGCTGCTAGAGCTATCATCATTCCTAGGTGTGTCGCCAACAAGCCCCGGTCTGCAA
>capture_1|sediment-52|fragment_258|end_2|2692_copies|UMI_pair_TTCCAAGG-GAGAAAATACCAGA--TTGCAGAC-CGGGGCTTGTTGGC|NA|N2
CGGGGCTTGTTGGCGACACACCTAGGAATGATGATAGCTCTAGCAGCAGCAACTGCAGGGATCCTAACAATGAGAGAGGGAACCCAGGGGTAAAAGGGTGGGCATTTGACAATGGGAATGATGTTTGGATGGGAAGAACAATCAGCAAAGATTCGCGCTCAGGTTATGAGACCTTCAGGGTCACCGGTGGTTGGACCACGGTTAATTCCAAGTCACAGGTCAATAGACAAGTCATAGTTGACAATAATAACTGGTCTGGTTATTCTGGTATTTTCTCCCTTGGAA
>capture_1|sediment-52|fragment_329|end_1|2347_copies|UMI_pair_TGAAGACG-CAGGAAGGGCTGAT--TTGCGAAG-TAGGATCCCTGCAG|NA|N2
CAGGAAGGGCTGATACTAGAATACTGTTCATTAAGGAAGGGAAAATTATTCATATCAGCCCGTTGTCAGGAAGTGCCCAGCATATAGAGGAATGCTCCTGTTACCCCCGATATCCAGATGTTAGGTGTGTTTGCAGAGATAACTGGAAGGGCTCTAATAGACCCGTTATAGACATAAATATGGCAGATTACAGCATTGATTCCAGTTACGTATGTTCGGGGCTTGTTGGCGACACACCTAGGAATGATGATAGCTCTAGCAGCAGCAACTGCAGGGATCCTACTTCGCAA
>capture_1|sediment-52|fragment_329|end_2|2347_copies|UMI_pair_TGAAGACG-CAGGAAGGGCTGAT--TTGCGAAG-TAGGATCCCTGCAG|NA|N2
TAGGATCCCTGCAGTTGCTGCTGCTAGAGCTATCATCATTCCTAGGTGTGTCGCCAACAAGCCCCGAACATACGTAACTGGAATCAATGCTGTAATCTGCCATATTTATGTCTATAACGGGTCTATTAGAGCCCTTCCAGTTATCTCTGCAAACACACCTAACATCTGGATATCGGGGGTAACAGGAGCATTCCTCTATATGCTGGGCACTTCCTGACAACGGGCTGATATGAATAATTTTCCCTTCCTTAATGAACAGTATTCTAGTATCAGCCCTTCCTGCGTCTTCA
>capture_1|sediment-52|fragment_356|end_1|2524_copies|UMI_pair_GAAGGAAG-TGGCGACACACCTA--TGAAGACG-AGAGAAAATACCAG|NA|N2
TGGCGACACACCTAGGAATGATGATAGCTCTAGCAGCAGCAACTGCAGGGATCCTAACAATGAGAGAGGGAACCCAGGGGTAAAAGGGTGGGCATTTGACAATGGGAATGATGTTTGGATGGGAAGAACAATCAGCAAAGATTCGCGCTCAGGTTATGAGACCTTCAGGGTCACCGGTGGTTGGACCACGGCTAATTCCAAGTCACAGGTCAATAGACAAGTCATAGTTGACAATAATAACTGGTCTGGTTATTCTGGTATTTTCTCTCGTCTTCAA
>capture_1|sediment-52|fragment_356|end_2|2524_copies|UMI_pair_GAAGGAAG-TGGCGACACACCTA--TGAAGACG-AGAGAAAATACCAG|NA|N2
AGAGAAAATACCAGAATAACCAGACCAGTTATTATTGTCAACTATGACTTGTCTATTGACCTGTGACTTGGAATTAGCCGTGGTCCAACCACCGGTGACCCTGAAGGTCTCATAACCTGAGCGCGAATCTTTGCTGATTGTTCTTCCCATCCAAACATCATTCCCATTGTCAAATGCCCACCCTTTTACCCCTGGGTTCCCTCTCTCATTGTTAGGATCCCTGCAGTTGCTGCTGCTAGAGCTATCATCATTCCTAGGTGTGTCGCCACTTCCTTC
>capture_1|sediment-52|fragment_402|end_1|1140_copies|UMI_pair_ACGTTCAG-AAAATTATTCATAT--TTGCGAAG-GTCAAATGCCCACC|NA|N2
AAAATTATTCATATCAGCCCGTTGTCAGGAAGTGCCCAGCATATAGAGGAATGCTCCTGTTACCCCCGATATCCAGATGTTAGGTGTGTTTGCAGAGATAACTGGAAGGGCTCTAATAGACCCGTTATAGACATAAATATGGCAGATTACAGCATTGATTCCAGTTAGTATGTTCGGGGCTTGTTGGCGACACACCTAGGAATGATGATAGCTCTAGCAGCAGCAACTGCAGGGATCCTAACAATGAGAGAGGGAACCCAGGGGTAAAAGGGTGGGCATTTGACCTTCGCAA
>capture_1|sediment-52|fragment_402|end_2|1140_copies|UMI_pair_ACGTTCAG-AAAATTATTCATAT--TTGCGAAG-GTCAAATGCCCACC|NA|N2
GTCAAATGCCCACCCTTTTACCCCTGGGTTCCCTCTCTCATTGTTAGGATCCCTGCAGTTGCTGCTGCTAGAGCTATCATCATTCCTAGGTGTGTCGCCAACAAGCCCCGAACATACTAACTGGAATCAATGCTGTAATCTGCCATATTTATGTCTATAACGGGTCTATTAGAGCCCTTCCAGTTATCTCTGCAAACACACCTAACATCTGGATATCGGGGGTAACAGGAGCATTCCTCTATATGCTGGGCACTTCCTGACAACGGGCTGATATGAANAATTTTCTGAACGT
>capture_1|sediment-52|fragment_416|end_1|2191_copies|UMI_pair_CTGTTGAC-CATTCCCATTGTCA--GAAGGAAG-GGAAAATTATTCAT|NA|N2
CATTCCCATTGTCAAATGCCCACCCTTTTACCCCTGGGTTCCCTCTCTCATTGTTAGGATCCCTGCAGTTGCTGCTGCTAGAGCTATCATCATTCCTAGGTGTGTCGCCAACAAGCCCCGAACATACGTAACTGGAATCAATGCTGTAATCTGCCATATTTATGTCTATAACGGGTCTATTAGAGCCCTTCCAGTTATCTCTGCAAACACACCTAACATCTGGATATCGGGGGTAACAGGAGCATTCCTCTATATGCTGGGCACTTCCTGACAACGGGCTGATATGAATAATT
>capture_1|sediment-52|fragment_416|end_2|2191_copies|UMI_pair_CTGTTGAC-CATTCCCATTGTCA--GAAGGAAG-GGAAAATTATTCAT|NA|N2
GGAAAATTATTCATATCAGCCCGTTGTCAGGAAGTGCCCAGCATATAGAGGAATGCTCCTGTTACCCCCGATATCCAGATGTTAGGTGTGTTTGCAGAGATAACTGGAAGGGCTCTAATAGACCCGTTATAGACATAAATATGGCAGATTACAGCATTGATTCCAGTTACGTATGTTCGGGGCTTGTTGGCGACACACCTAGGAATGATGATAGCTCTAGCAGCAGCAACTGCAGGGATCCTAACAATGAGAGAGGGAACCCAGGGGTAAAAGGGTGGGCATTTGACAATGGG
>capture_1|sediment-52|fragment_464|end_1|1615_copies|UMI_pair_GAAGGAAG-GGAGAATTATTCAT--GCTATCCT-TCGCCAACAAGCCC|NA|N2
GGAGAATTATTCATATCAGCCCGTTGTCAGGAAGTGCCCAGCATATAGAGGAATGCTCCTGTTACCCCCGATATCCAGATGTTAGGTGTGTTTGCAGAGATAACTGGAAGGGCTCTAATAGACCCGTTATAGACATAAATATGGCAGATTACAGCATTGATTCCAGTTACGTATGTTCGGGGCTTGTTGGCGAAGGATAGC
>capture_1|sediment-52|fragment_464|end_2|1615_copies|UMI_pair_GAAGGAAG-GGAGAATTATTCAT--GCTATCCT-TCGCCAACAAGCCC|NA|N2
TCGCCAACAAGCCCCGAACATACGTAACTGGAATCAATGCTGTAATCTGCCATATTTATGTCTATAACGGGTCTATTAGAGCCCTTCCAGTTATCTCTGCAAACACACCTAACATCTGGATATCGGGGGTAACAGGAGCATTCCTCTATATGCTGGGCACTTCCTGACAACGGGCTGATATGAATAATTCTCCCTTCCTTC
>capture_1|sediment-52|fragment_485|end_1|1158_copies|UMI_pair_ACTGAGGT-CTTTGCTGATTGTT--CAATGTGG-AATTATTCATATCA|NA|N2
CTTTGCTGATTGTTCTTCCCATCCAAACATCATTCCCATTGTCAAATGCCCACCCTTTTACCCCTGGGTTCCCTCTCTCATTGTTAGGATCCCTGCAGTTGCTGCTGCTAGAGCTATCATCATTCCTAGGTGTGTCGCCAACAAGCCCCGAACATACGTAACTGGAATCAATGCTGTAATCTGCCATATTTATGTCTATAACGGGTCTATTAGAGCCCTTCCAGTTATCTCTGCAAACACACCTAACATCTGGATATCGGGGGTAACAGGAGCATTCCTCTATATGCTGGGC
>capture_1|sediment-52|fragment_485|end_2|1158_copies|UMI_pair_ACTGAGGT-CTTTGCTGATTGTT--CAATGTGG-AATTATTCATATCA|NA|N2
AATTATTCATATCAGCCCGTTGTCAGGAAGTGCCCAGCATATAGAGGAATGCTCCTGTTACCCCCGATATCCAGATGTTAGGTGTGTTTGCAGAGATAACTGGAAGGGCTCTAATAGACCCGTTATAGACATAAATATGGCAGATTACAGCATTGATTCCAGTTACGTATGTTCGGGGCTTGTTGGCGACACACCTAGGAATGATGATAGCTCTAGCAGCAGCAACTGCAGGGATCCTAACAATGAGAGAGGGAACCCAGGGGTAAAAGGGTGGGCATTTGACAATGGGAAT
>capture_1|sediment-52|fragment_632|end_1|415_copies|UMI_pair_ATCCAGAG-CAAACACTCAAATG--GATGTGTG-TCTGCAAACACACC|NA|N2
CAAACACTCAAATGGCACAATACATGATAGAATCCCACATAGGACCCTTTTAATGAATGAACTGGGTGTTCCATTCCATCTGGGAACCAAACAAGTGTGCATAGCATGGTCCAGTTCAAGCTGTCATGATGGGAAAGCATGGTTGCATGTCTGTGTTACTGGGGATGATAGAAATGCGACTGCTAGTTTCATTTATGATGGAATGCTTGTTGACAGTGTGGGTTCATGGTCTCAAAACATTCTCAGAACCCAAGAGTCAGAATGTGTTTGCATCAATGGAATTTGTACAGT
>capture_1|sediment-52|fragment_632|end_2|415_copies|UMI_pair_ATCCAGAG-CAAACACTCAAATG--GATGTGTG-TCTGCAAACACACC|NA|N2
TCTGCAAACACACCTAACATCTGGATATCGGGGGTAACAGGAGCATTCCTCTATATGCTGGGCACTTCCTGACAACGGGCTGATATGAATAATTTTCCCTTCCTTAATGAACAGTATTCTAGTATCAGCCCTTCCTGATGCACTTCCATCAGTCATTACTACTGTACAAATTCCATTGATGCAAACACATTCTGACTCTTGGGTTCTGAGAATGTTTTGAGACCATGAACCCACACTGTCAACAAGCATTCCATCATAAATGAAACTAGCAGTCNCATTTCTATCATCCCCA
>capture_1|sediment-52|fragment_649|end_1|876_copies|UMI_pair_GATGTGTG-ATTTGGGTAACTAG--GATGTGTG-GCACTTCCATCAGT|NA|N2
ATTTGGGTAACTAGGGAGCCTTATGTGTCCTGCAGCCCCGATAAATGTTATCAGTTTGCACTTGGCCAGGGGACCACACTGGACAACAAACACTCAAATGGCACAATACATGATAGAATCCCACATAGGACCCTTTTAATGAATGAACTGGGTGTTCCATTCCATCTGGGAACCAAACAAGTGTGCATAGCATGGTCCAGTTCAAGCTGTCATGATGGGAAAGCATGGTTGCATGTCTGTGTTACTGGGGATGATAGAAATGCGACTGCTAGTTTCATTTATGATGGAATGCT
>capture_1|sediment-52|fragment_649|end_2|876_copies|UMI_pair_GATGTGTG-ATTTGGGTAACTAG--GATGTGTG-GCACTTCCATCAGT|NA|N2
GCACTTCCATCAGTCATTACTACTGTACAAATTCCATTGATGCAAACACATTCTGACTCTTGGGTTCTGAGAATGTTTTGAGACCATGAACCCACACTGTCAACAAGCATTCCATCATAAATGAAACTAGCAGTCGCATTTCTATCATCCCCAGTAACACAGACATGCAACCATGCTTTCCCATCATGACAGCTTGAACTGGACCATGCTATGCACACTTGTTTGGTTCCCAGATGGAATGGAACACCCAGTTCATTCATTAAAAGGGTCCTATGTGGGATTCTATCATNTAT
>capture_1|sediment-52|fragment_701|end_1|589_copies|UMI_pair_GAAGGAAG-GGAAGGGCTCTAAT--GATTACCG-GTTGATATTCGCCC|NA|N2
GGAAGGGCTCTAATAGACCCGTTATAGACATAAATATGGCAGATTACAGCATTGATTCCAGTTACGTATGTTCGGGGCTTGTTGGCGACACACCTAGGAATGATGATAGCTCTAGCAGCAGCAACTGCAGGGATCCTAACAATGAGAGAGGGAACCCAGGGGTAAAAGGGTGGGCATTTGACAATGGGAATGATGTTTGGATGGGAAGAACAATCAGCAAAGATTCGCGCTCAGGTTATGAGACCTTCAGGGTCACCGGTGGTTGGACCACGGCTAATTCCAAGTCACAGGT
>capture_1|sediment-52|fragment_701|end_2|589_copies|UMI_pair_GAAGGAAG-GGAAGGGCTCTAAT--GATTACCG-GTTGATATTCGCCC|NA|N2
GTTGATATTCGCCCCATCAGGCCATGAGCCTGTTCCATAAGTACCAGAAGTACCACAAAATACGACGATACTATTTGAAGTCCACCATACCCTAGTCTCCTGCGGCCTCCCCCTTATTAACTCCACATAAAAACACCTATTGACGCAGCTTTTGCCTTCAACAGAGAAAATACCAGAATAACCAGACCAGTTATTATTGTCAACTATGACTTGTCTATTGACCTGTGACTTGGAATTAGCCGTGGTCCAACCACCGGTNACCCTGAAGGTCTCATAACCTGANCGCGAATCTT
>capture_1|sediment-52|fragment_790|end_1|332_copies|UMI_pair_ATCCAGAG-TATGACTTGTCTAT--GAAGGAAG-ATGGAATTTGTACA|NA|N2
TATGACTTGTCTATTGACCTGTGACTTGGAATTAGCCGTGGTCCAACCACCGGTGACCCTGAAGGTCTCATAACCTGAGCGCGAATCTTTGCTGATTGTTCTTCCCATCCAAACATCATTCCCATTGTCAAATGCCCACCCTTTTACCCCTGGGTTCCCTCTCTCATTGTTAGGATCCCTGCAGTTGCTGCTGCTAGAGCTATCATCATTCCTAGGTGTGTCGCCAACAAGCCCCGAACATACGTAACTGGAATCAATGCTGTAATCTGCCATATTTATGTCTATAACGGGT
>capture_1|sediment-52|fragment_790|end_2|332_copies|UMI_pair_ATCCAGAG-TATGACTTGTCTAT--GAAGGAAG-ATGGAATTTGTACA|NA|N2
ATGGAATTTGTACAGTAGTAATGACTGATGGAAGTGCATCAGGAAGGGCTGATACTAGAATACTGTTCATTAAGGAAGGGAAAATTATTCATATCAGCCCGTTGTCAGGAAGTGCCCAGCATATAGAGGAATGCTCCTGTTACCCCCGATATCCAGATGTTAGGTGTGTTTGCAGAGATAACTGGAAGGGCTCTAATAGACCCGTTATAGACATAAATATGGCAGATTACAGCATTGATTCCAGTTACGTATGTTCGGGGCTTGTTGGCGACACACCTAGGAATGATGATAGC
>capture_1|sediment-52|fragment_799|end_1|609_copies|UMI_pair_ACCACGAT-AGAGATAACTGGAA--CAATGTGG-GCCTGTTCCATAAG|NA|N2
AGAGATAACTGGAAGGGCTCTAATAGACCCGTTATAGACATAAATATGGCAGATTACAGCATTGATTCCAGTTACGTATGTTCGGGGCTTGTTGGCGACACACCTAGGAATGATGATAGCTCTAGCAGCAGCAACTGCAGGGATCCTAACAATGAGAGAGGGAACCCAGGGGTAAAAGGGTGGGCATTTGACAATGGGAATGATGTTTGGATGGGAAGAACAATCAGCAAAGATTCGCGCTCAGGTTATGAGACCTTCAGGGTCACCGGTGGTTGGACCACGGCTAATTCCA
>capture_1|sediment-52|fragment_799|end_2|609_copies|UMI_pair_ACCACGAT-AGAGATAACTGGAA--CAATGTGG-GCCTGTTCCATAAG|NA|N2
GCCTGTTCCATAAGTACCAGAAGTACCACAAAATACGACGATACTATTTGAAGTCCACCATACCCTAGTCTCCTGCGGCCTCCCCCTTATTAACTCCACATAAAAACACCTATTGACGCAGCTTTTGCCTTCAACAGAGAAAATACCAGAATAACCAGACCAGTTATTATTGTCAACTATGACTTGTCTATTGACCTGTGACTTGGAATTAGCCGTGGTCCAACCACCGGTGACCCTGAAGGTCTCATAACCTGAGCGCGAATCTTTGCTGATTGTTCTTCCCATCCAAACA
>capture_1|sediment-52|fragment_827|end_1|277_copies|UMI_pair_GCACAACT-GGAGCATTCCTCTA--TGAAGACG-GGTGGGGACATTTG|NA|N2
GGAGCATTCCTCTATATGCTGGGCACTTCCTGACAACGGGCTGATATGAATAATTTTCCCTTCCTTAATGAACAGTATTCTAGTATCAGCCCTTCCTGATGCACTTCCATCAGTCATTACTACTGTACAAATTCCATTGATGCAAACACATTCTGACTCTTGGGTTCTGAGAATGTTTTGAGACCATGAACCCACACTGTCAACAAGCATTCCATCATAAATGAAACTAGCAGTCGCATTTCTATCATCCCCAGTAACACANACATGCAACCATNCTTTCCCATCATNANANC
>capture_1|sediment-52|fragment_827|end_2|277_copies|UMI_pair_GCACAACT-GGAGCATTCCTCTA--TGAAGACG-GGTGGGGACATTTG|NA|N2
GGTGGGGACATTTGGGTAACTAGGGAGCCTTATGTGTCCTGCAGCCCCGATAAATGTTATCAGTTTGCACTTGGCCAGGGGACCACACTGGACAACAAACACTCAAATGGCACAATACATGATAGAATCCCACATAGGACCCTTTTAATGAATGAACTGGGTGTTCCATTCCATCTGGGAACCAAACAAGTGTGCATAGCATGGTCCAGTTCAAGCTGTCATGATGGGAAAGCATGGTTGCATGTCTGTGTTACTGGGGATGATAGAAATGCGACTGCTAGTTTCATTTATG
>capture_1|sediment-52|fragment_861|end_1|794_copies|UMI_pair_ACTAGGAG-GTCTATAACGGGTC--GTTACGCA-TGCATGTCTGTGTT|NA|N2
GTCTATAACGGGTCTATTAGAGCCCTTCCAGTTATCTCTGCAAACACACCTAACATCTGGATATCGGGGGTAACAGGAGCATTCCTCTATATGCTGGGCACTTCCTGACAACGGGCTGATATGAATAATTTTCCCTTCCTTAATGAACAGTATTCTAGTATCAGCCCTTCCTGATGCACTTCCATCAGTCATTACTACTGTACAAATTCCATTGATGCAAACACATTCTGACTCTTGGGTTCTGAGAATGTTTTGAGACCATGAACCCACACTGTCAACAAGCATTCCANCA
>capture_1|sediment-52|fragment_861|end_2|794_copies|UMI_pair_ACTAGGAG-GTCTATAACGGGTC--GTTACGCA-TGCATGTCTGTGTT|NA|N2
TGCATGTCTGTGTTACTGGGGATGATAGAAATGCGACTGCTAGTTTCATTTATGATGGAATGCTTGTTGACAGTGTGGGTTCATGGTCTCAAAACATTCTCAGAACCCAAGAGTCAGAATGTGTTTGCATCAATGGAATTTGTACAGTAGTAATGACTGATGGAAGTGCATCAGGAAGGGCTGATACTAGAATACTGTTCATTAAGGAAGGGAAAATTATTCATATCAGCCCGTTGTCAGGAAGTGCCCAGCATATAGAGGAATGCTCCTGTTACCCCCGATATCCAGATGTT
>capture_1|sediment-52|fragment_862|end_1|513_copies|UMI_pair_TCGCTGTT-CCACAAAATACGAC--TTCCAAGG-TTTGTACAGTAGTA|NA|N2
CCACAAAATACGACGATACTATTTGAAGTCCACCATACCCTAGTCTCCTGCGGCCTCCCCCTTATTAACTCCACATAAAAACACCTATTGACGCAGCTTTTGCCTTCAACAGAGAAAATACCAGAATAACCAGACCAGTTATTATTGTCAACTATGACTTGTCTATTGACCTGTGACTTGGAATTAGCCGTGGTCCAACCACCGGTGACCCTGAAGGTCTCATAACCTGAGCGCGAATCTTTGCTGATTGTTCTTCCCATCCAAACATCATTCCCATTNTCAAATNCCCACCC
>capture_1|sediment-52|fragment_862|end_2|513_copies|UMI_pair_TCGCTGTT-CCACAAAATACGAC--TTCCAAGG-TTTGTACAGTAGTA|NA|N2
TTTGTACAGTAGTAATGACTGATGGAAGTGCATCAGGAAGGGCTGATACTAGAATACTGTTCATTAAGGAAGGGAAAATTATTCATATCAGCCCGTTGTCAGGAAGTGCCCAGCATATAGAGGAATGCTCCTGTTACCCCCGATATCCAGATGTTAGGTGTGTTTGCAGAGATAACTGGAAGGGCTCTAATAGACCCGTTATAGACATAAATATGGCAGATTACAGCATTGATTCCAGTTACGTATGTTCGGGGCTTGTTGGCGACACACCTAGGAATGATGATAGCTCTAGC
>capture_1|sediment-52|fragment_938|end_1|867_copies|UMI_pair_ACTAGGAG-GGAAAGCATGGTTG--GATCGAGT-GTCTATAACGGGTC|NA|N2
GGAAAGCATGGTTGCATGTCTGTGTTACTGGGGATGATAGAAATGCGACTGCTAGTTTCATTTATGATGGAATGCTTGTTGACAGTGTGGGTTCATGGTCTCAAAACATCCTCAGAACCCAAGAGTCAGAATGTGTTTGCATCAATGGAATTTGTACAGTAGTAATGACTGATGGAAGTGCATCAGGAAGGGCTGATACTAGAATACTGTTCATTAAGGAAGGGAAAATTATTCATATCAGCCCGTTGTCAGGAAGTGCACAGCATATAGAGGAATGCTCCTGTTACCCCCG
>capture_1|sediment-52|fragment_938|end_2|867_copies|UMI_pair_ACTAGGAG-GGAAAGCATGGTTG--GATCGAGT-GTCTATAACGGGTC|NA|N2
GTCTATAACGGGTCTATTAGAGCCCTTCCAGTTATCTCTGCAAACACACCTAACATCTGGATATCGGGGGTAACAGGAGCATTCCTCTATATGCTGTGCACTTCCTGACAACGGGCTGATATGAATAATTTTCCCTTCCTTAATGAACAGTATTCTAGTATCAGCCCTTCCTGATGCACTTCCATCAGTCATTACTACTGTACAAATTCCATTGATGCAAACACATTCTGACTCTTGGGTTCTGAGGATGTTTTGAGACCATGAACCCACACTGTCAACAAGCATTCCANCA
>capture_1|sediment-52|fragment_951|end_1|190_copies|UMI_pair_AGCGTGTT-CCTCTCTCATTGTT--CGGCTAAT-ACATTTGGGTAACT|NA|N2
CCTCTCTCATTGTTAGGATCCCTGCAGTTGCTGCTGCTAGAGCTATCATCATTCCTAGGTGTGTCGCCAACAAGCCCCGAACATACGTAACTGGAATCAATGCTGTAATCTGCCATATTTATGTCTATAACGGGTCTATTAGAGCCCTTCCAGTTATCTCTGCAAACACACCTAACATCTGGATATCGGGGGTAACAGGAGCATTCCTCTATATGCTGGGCACTTCCTGACAACGGGCTGATATGAATAATTTTCCCTTCCTTAATGAACAGTATTCTANTATCANCCCTTCC
>capture_1|sediment-52|fragment_951|end_2|190_copies|UMI_pair_AGCGTGTT-CCTCTCTCATTGTT--CGGCTAAT-ACATTTGGGTAACT|NA|N2
ACATTTGGGTAACTAGGGAGCCTTATGTGTCCTGCAGCCCCGATAAATGTTATCAGTTTGCACTTGGCCAGGGGACCACACTGGACAACAAACACTCAAATGGCACAATACATGATAGAATCCCACATAGGACCCTTTTAATGAATGAACTGGGTGTTCCATTCCATCTGGGAACCAAACAAGTGTGCATAGCATGGTCCAGTTCAAGCTGTCATGATGGGAAAGCATGGTTGCATGTCTGTGTTACTGGGGATGATAGAAATGCGACTGCTAGTTTCATTTATGATGGAATG
>capture_1|sediment-52|fragment_975|end_1|126_copies|UMI_pair_CAATGTGG-GCTCTGTCTCTCTG--TCGCTGTT-CAGTATTCTAGTAT|NA|N2
GCTCTGTCTCTCTGACCATCGCGACAGTATGTTTCCTCATGCAGATTGCCATCTTAGCAACGACTGTGACACTGCATTTCAAGCAAAATGAATGCAGCATTCTCCCGAACAATCAAGTGGTGCCATGTGAACCAATCATAATAGAAAGGAACATAACAGAGATAGTGTATTTGAATAATACTACCATAGAAAAAGAAATTTGTCCTAAAGTACCAGAATACAGGAATTGGTCTAAACCACAGTGTCAGATTGCAGGGTTTGCCCCTTTTTCCAAGGACAACTCAATTCGGCTT
>capture_1|sediment-52|fragment_975|end_2|126_copies|UMI_pair_CAATGTGG-GCTCTGTCTCTCTG--TCGCTGTT-CAGTATTCTAGTAT|NA|N2
CAGTATTCTAGTATCAGCCCTTCCTGATGCACTTCCATCAGTCATTACTACTGTACAAATTCCATTGATGCAAACACATTCTGACTCTTGGGTTCTGAGAATGTTTTGAGACCATGAACCCACACTGTCAACAAGCATTCCATCATAAATGAAACTAGCAGTCGCATTTCTATCATCCCCAGTAACACAGACATGCAACCATGCTTTCCCATCATGACAGCTTGAACTGGACCATGCTATGCACACTTGTTTGGTTCCCAGATGGAATGGAACACCCAGTTCATTCATTAAA
>capture_1|sediment-52|fragment_1007|end_1|167_copies|UMI_pair_GAGACGAT-AATTGCGAAAGCTT--GATTACCG-GTCCAGTTCAAGCT|NA|N2
AATTGCGAAAGCTTATATAGGCATGAAGTTGATATTCGCCCCATCAGGCCATGAGCCTGTTCCATAAGTACCAGAAGTACCACAAAATACGACGATACTATTTGAAGTCCACCATACCCTAGTCTCCTGCGGCCTCCCCCTTATTAACTCCACATAAAAACACCTATTGACGCAGCTTTTGCCTTCAACAGAGAAAATACCAGAATAACCAGACCAGTTATTATTGTCAACTATGACTTGTCTATTGACCTGTGACTTGGAATTAGCCGTGGTCCAACCACCGGTNACCCT
>capture_1|sediment-52|fragment_1007|end_2|167_copies|UMI_pair_GAGACGAT-AATTGCGAAAGCTT--GATTACCG-GTCCAGTTCAAGCT|NA|N2
GTCCAGTTCAAGCTGTCATGATGGGAAAGCATGGTTGCATGTCTGTGTTACTGGGGATGATAGAAATGCGACTGCTAGTTTCATTTATGATGGAATGCTTGTTGACAGTGTGGGTTCATGGTCTCAAAACATTCTCAGAACCCAAGAGTCAGAATGTGTTTGCATCAATGGAATTTGTACAGTAGTAATGACTGATGGAAGTGCATCAGGAAGGGCTGATACTAGAATACTGTTCATTAAGGAAGGGAAAATTATTCATATCAGCCCGTTGTCAGGAAGTGCCCAGCATATA
>capture_1|sediment-52|fragment_1021|end_1|167_copies|UMI_pair_GATGTGTG-GTTGCATGTCTGTG--TTCGTTGG-GCGCGAATCTTTGC|NA|N2
GTTGCATGTCTGTGTTACTGGGGATGATAGAAATGCGACTGCTAGTTTCATTTATGATGGAATGCTTGTTGACAGTGTGGGTTCATGGTCTCAAAACATTCTCAGAACCCAAGAGTCAGAATGTGTTTGCATCAATGGAATTTGTACAGTAGTAATGACTGATGGAAGTGCATCAGGAAGGGCTGATACTAGAATACTGTTCATTAAGGAAGGGAAAATTATTCATATCAGCCCGTTGTCAGGAAGTGCCCAGCATATAGAGGAATGCTCCTGTTACCCCCGATATCCANAT
>capture_1|sediment-52|fragment_1021|end_2|167_copies|UMI_pair_GATGTGTG-GTTGCATGTCTGTG--TTCGTTGG-GCGCGAATCTTTGC|NA|N2
GCGCGAATCTTTGCTGATTGTTCTTCCCATCCAAACATCATTCCCATTGTCAAATGCCCACCCTTTTACCCCTGGGTTCCCTCTCTCATTGTTAGGATCCCTGCAGTTGCTGCTGCTAGAGCTATCATCATTCCTAGGTGTGTCGCCAACAAGCCCCGAACATACGTAACTGGAATCAATGCTGTAATCTGCCATATTTATGTCTATAACGGGTCTATTAGAGCCCTTCCAGTTATCTCTGCAAACACACCTAACATCTGGATATCGGGGGTAACAGGAGCATTCCTCTATA
>capture_1|sediment-52|fragment_1028|end_1|285_copies|UMI_pair_ACTGAGGT-CGCCAACAAGCCCC--TTGCAGAC-TAGAAATGCGACTG|NA|N2
CGCCAACAAGCCCCGAACATACGTAACTGGAATCAATGCTGTAATCTGCCATATTTATGTCTATAACGGGTCTATTAGAGCCCTTCCAGTTATCTCTGCAAACACACCTAACATCTGGATATCGGGGGTAACAGGAGCATTCCTCTATATGCTGGGCACTTCCTGACAACGGGCTGATATGAATAATTTTCCCTTCCTTAATGAACAGTATTCTAGTATCAGCCCTTCCTGATGCACTTCCATCAGTCATTACTACTGTACAAATTCCATTGATGCAAACACATTCTGACTCT
>capture_1|sediment-52|fragment_1028|end_2|285_copies|UMI_pair_ACTGAGGT-CGCCAACAAGCCCC--TTGCAGAC-TAGAAATGCGACTG|NA|N2
TAGAAATGCGACTGCTAGTTTCATTTATGATGGAATGCTTGTTGACAGTGTGGGTTCATGGTCTCAAAACATTCTCAGAACCCAAGAGTCAGAATGTGTTTGCATCAATGGAATTTGTACAGTAGTAATGACTGATGGAAGTGCATCAGGAAGGGCTGATACTAGAATACTGTTCATTAAGGAAGGGAAAATTATTCATATCAGCCCGTTGTCAGGAAGTGCCCAGCATATAGAGGAATGCTCCTGTTACCCCCGATATCCAGATGTTAGGTGTGTTTGCAGAGATAACTGG
>capture_1|sediment-52|fragment_1039|end_1|411_copies|UMI_pair_TTCGTTGG-GAAAATTATTCATA--TTCGTTGG-TTTTTTCTAAAATT|NA|N2
GAAAATTATTCATATCAGCCCGTTGTCAGGAAGTGCCCAGCATATAGAGGAATGCTCCTGTTACCCCCGATATCCAGATGTTAGGTGTGTTTGCAGAGATAACTGGAAGGGCTCTAATAGACCCGTTATAGACATAAATATGGCAGATTACAGCATTGATTCCAGTTACGTATGTTCGGGGCTTGTTGGCGACACACCTAGGAATGATGATAGCTCTAGCAGCAGCAACTGCAGGGATCCTAACAATGAGAGAGGGAACCCAGGGGTAAAAGGGTGGGCATTTGACAATGGG
>capture_1|sediment-52|fragment_1039|end_2|411_copies|UMI_pair_TTCGTTGG-GAAAATTATTCATA--TTCGTTGG-TTTTTTCTAAAATT|NA|N2
TTTTTTCTAAAATTGCGAAAGCTTATATAGGCATGAAGTTGATATTCGCCCCATCAGGCCATGAGCCTGTTCCATAAGTACCAGAAGTACCACAAAATACGACGATACTATTTGAAGTCCACCATACCCTAGTCTCCTGCGGCCTCCCCCTTATTAACTCCACATAAAAACACCTATTGACGCAGCTTTTGCCTTCAACAGAGAAAATACCAGAATAACCAGACCAGTTATTATTGTCAACTATGACTTGTCTATTGACCTGTGACTTGGAATTAGCCNTNGTCCAACCACCC
>capture_1|sediment-53|fragment_3|end_1|1569_copies|UMI_pair_ATCCAGAG-GCCTTATGTGTCCT--TTGCGAAG-CTTCCATCAGTCAT|NA|N2
GCCTTATGTGTCCTGCAGCCCCGATAAATGTTATCAGTTTGCACTTGGCCAGGGGACCACACTGGACAACAAACACTCAAATGGCACAATACATGATAGAATCCCACATAGGACCCTTTTAATGAATGAACTGGGTGTTCCATTCCATCTGGGAACCAAACAAGTGTGCATAGCATGGTCCAGTTCAAGCTGTCATGATGGGAAAGCATGGTTGCATGTCTGTGTTACTGGGGATGATAGAAATGCGACTGCTAGTTTCATTTATGATGGAATGCTTGTTGACAGTGTGGGTT
>capture_1|sediment-53|fragment_3|end_2|1569_copies|UMI_pair_ATCCAGAG-GCCTTATGTGTCCT--TTGCGAAG-CTTCCATCAGTCAT|NA|N2
CTTCCATCAGTCATTACTACTGTACAAATTCCATTGATGCAAACACATTCTGACTCTTGGGTTCTGAGAATGTTTTGAGACCATGAACCCACACTGTCAACAAGCATTCCATCATAAATGAAACTAGCAGTCGCATTTCTATCATCCCCAGTAACACAGACATGCAACCATGCTTTCCCATCATGACAGCTTGAACTGGACCATGCTATGCACACTTGTTTGGTTCCCAGATGGAATGGAACACCCAGTTCATTCATTAAAAGGGTCCTATGTGGGATTCTATCATGTATTNT
>capture_1|sediment-65|fragment_4|end_1|1846_copies|UMI_pair_TGGACTCT-CCGGGGCTTGTTGG--TTCGTTGG-ATTGACCTGTGACT|NA|N2
CCGGGGCTTGTTGGCGACACACCTAGGAATGATGATAGCTCTAGCAGCAGCAACTGCAGGGATCCTAACAATGAGAGAGGGAACCCAGGGGTAAAAGGGTGGGCATTTGACAATGGGAATGATGTTTGGATGGGAAGAACAATCAGCAAAGATTCGCGCTCAGGTTATGAGACCTTCAGGGTCACCGGTGGTTGGACCACGGCTAATTCCAAGTCACAGGTCAATCCAACGAA
>capture_1|sediment-65|fragment_4|end_2|1846_copies|UMI_pair_TGGACTCT-CCGGGGCTTGTTGG--TTCGTTGG-ATTGACCTGTGACT|NA|N2
ATTGACCTGTGACTTGGAATTAGCCGTGGTCCAACCACCGGTGACCCTGAAGGTCTCATAACCTGAGCGCGAATCTTTGCTGATTGTTCTTCCCATCCAAACATCATTCCCATTGTCAAATGCCCACCCTTTTACCCCTGGGTTCCCTCTCTCATTGTTAGGATCCCTGCAGTTGCTGCTGCTAGAGCTATCATCATTCCTAGGTGTGTCGCCAACAAGCCCCGGAGAGTCCA
>capture_2|sediment-9|fragment_37|end_1|256_copies|UMI_pair_ATCCAGAG-GTTCCCAGATGGAA--ATCCAGAG-TTGCTCTCTGACCA|NA|N2
GTTCCCAGATGGAATGGAACACCCAGTTCATTCATTAAAAGGGTCCTATGTGGGATTCTATCATGTATTGTGCCATTTGAGTGTTTGTTGTCCAGTGTGGTCCCCTGCCCAAGTGCAAACTGATAACATTTATCGGGGCTGCAGGACACATAAGGCTCCCTAGTTACCCAAATGTCCCCACCAGCAGAAAGCCGAATTGAGTTGTCCTTGGAAAAAGGAGCAAACCCTGTAATCTGACACGTGGTTTAGACCAATTCCTGTATTCTGGTACTTTAGGACAAATTTCTTTTTCT
>capture_2|sediment-9|fragment_37|end_2|256_copies|UMI_pair_ATCCAGAG-GTTCCCAGATGGAA--ATCCAGAG-TTGCTCTCTGACCA|NA|N2
TTGCTCTCTGACCATCGCGACAGTATGTTTCCTCATGCAGATTGCCATCTTAGCAACGACTGTGACACTGCATTTCAAGCAAAATGAATGCAACATTCCCCCGAACAATCAAGTGGTGCCATGTGAACCAATCATAATAGAAAGGAACATAACAGAGATAGTGTATTTGAATAATACTACCATAGAAAAAGAAATTTGTCCTAAAGTACCAGAATACAGGAATTGGTCTAAACCACGTGTCAGATTACAGGGTTTGCTCCTTTTTCCAAGGACAACTCAATTCGGCTTTCTGC
>capture_2|sediment-9|fragment_39|end_1|205_copies|UMI_pair_TCGCTGTT-CATTTGGGTAACTA--TTCCAAGG-TTTTACCCCTGGGT|NA|N2
CATTTGGGTAACTAGGGAGCCTTATGTGTCCTGCAGCCCCGATAAATGTTATCAGTTTGCACTTGGGCAGGGGACCACACTGGACAACAAACACTCAAATGGCACAATACATGATAGAATCCCACATAGGACCCTTTTAATGAATGAACTGGGTGTTCCATTCCATCTGGGAACCAAACAAGTGTGCATAGCATGGTCCAGTTCAAGCTGTCATGATGGGAAAGCATGGTTGCATGTCTGTGTTACTGGGGATGATAGAAATGCGACTGCTAGTTTCATTTATGATGGAATGC
>capture_2|sediment-9|fragment_39|end_2|205_copies|UMI_pair_TCGCTGTT-CATTTGGGTAACTA--TTCCAAGG-TTTTACCCCTGGGT|NA|N2
TTTTACCCCTGGGTTCCCTCTCTCATTGTTAGGATCCCTGCAGTTGCTGCTGCTAGAGCTATCATCATTCCTAGGTGTGTCGCCAACAAGCCCCGAACATACGTAACTGGAATCAATGCTGTAATCTGCCATATTTATGTCTATAACGGGTCTATTAGAGCCCTTCCAGTTATCTCTGCAAACACACCTAACATCTGGATATCGGGGGTAACAGGAGCATTCCTCTATATGCTGGGCACTTCCTGACAACGGGCTGATATGAATAATTTTCCCTTCCTTAATNAACANTATT
>capture_2|sediment-51|fragment_5|end_1|702_copies|UMI_pair_CTGTTGAC-TGCTGCTAGAGCTA--GTTACGCA-ATGGAACTTGTACA|NA|N2
TGCTGCTAGAGCTATCATCATTCCTAGGTGTGTCGCCAACAAGCCCTGAACATACGTAACTGGAATCAATGCTGTAATCTGCCATATTTATGTCTATAACGGGCCTATTAGAGCCCTTCCAGTTATCTCTGCAAACACACCTAACATCTGGATATCGGGGGTAACAGGAGCATTCCTCTATATGCTGGGCACTTCCTGACAACGGGCTGATATGAATAATTTTCCCTTCCTTAATGAACAGTATTCTAGTATCAGCCCTTCCTGATGCACTTCCATCAGTCATTACTACTGT
>capture_2|sediment-51|fragment_5|end_2|702_copies|UMI_pair_CTGTTGAC-TGCTGCTAGAGCTA--GTTACGCA-ATGGAACTTGTACA|NA|N2
ATGGAACTTGTACAGTAGTAATGACTGATGGAAGTGCATCAGGAAGGGCTGATACTAGAATACTGTTCATTAAGGAAGGGAAAATTATTCATATCAGCCCGTTGTCAGGAAGTGCCCAGCATATAGAGGAATGCTCCTGTTACCCCCGATATCCAGATGTTAGGTGTGTTTGCAGAGATAACTGGAAGGGCTCTAATAGGCCCGTTATAGACATAAATATGGCAGATTACAGCATTGATTCCAGTTACGTATGTTCAGGGCTTGTTGGCGACACACCTAGGAATGATGA
>capture_2|sediment-52|fragment_10|end_1|651_copies|UMI_pair_CTGTTGAC-CATTCCCATTGTCA--GAAGGAAG-GGAAAATTATTCAT|NA|N2
CATTCCCATTGTCAAATGCCCACCCTTTTACCCCTGGGTTCCCTCTCTCATTGTTAGGATCCCTGCAGTTGCTGCTGCTAGAGCTATCATCATTCCTAGGTGTGTCGCCAACAAGCCCCGAACATACGTAACTGGAATCAATGCTGTAATCTGCCATATTTATGTCTATAACGGGTCTATTAGAGCCCTTCCAGTTATCTCTGCAAACACACCTAACATCTGGATATCGGGGGTAACAGGAGCATTCCTCTATATGCTGGGCACTTCCTGACAACGGGCTGATATGAATAATT
>capture_2|sediment-52|fragment_10|end_2|651_copies|UMI_pair_CTGTTGAC-CATTCCCATTGTCA--GAAGGAAG-GGAAAATTATTCAT|NA|N2
GGAAAATTATTCATATCAGCCCGTTGTCAGGAAGTGCCCAGCATATAGAGGAATGCTCCTGTTACCCCCGATATCCAGATGTTAGGTGTGTTTGCAGAGATAACTGGAAGGGCTCTAATAGACCCGTTATAGACATAAATATGGCAGATTACAGCATTGATTCCAGTTACGTATGTTCGGGGCTTGTTGGCGACACACCTAGGAATGATGATAGCTCTAGCAGCAGCAACTGCAGGGATCCTAACAATGAGAGAGGGAACCCAGGGGTAAAAGGGNGGGCATTTGANAANGGG
>capture_2|sediment-52|fragment_66|end_1|285_copies|UMI_pair_CGGCTAAT-GGATGATAGAAATG--TGGACTCT-TTGCCTTCAACAGA|NA|N2
GGATGATAGAAATGCGACTGCTAGTTTCATTTATGATGGAATGCTTGTTGACAGTGTGGGTTCATGGTCTCAAAACATTCTCAGAACCCAAGAGTCAGAATGTGTTTGCATCAATGGAATTTGTACAGTAGTAATGACTGATGGAAGTGCATCAGGAAGGGCTGATACTAGAATACTGTTCATTAAGGAAGGGAAAATTATTCATATCAGCCCGTTGTCAGGAAGTGCCCAGCATATAGAGGAATGCTCCTGTTACCCCCGATATCAGATGTTAGGTGTGTTTGCAGAGATA
>capture_2|sediment-52|fragment_66|end_2|285_copies|UMI_pair_CGGCTAAT-GGATGATAGAAATG--TGGACTCT-TTGCCTTCAACAGA|NA|N2
TTGCCTTCAACAGAGAAAATACCAGAATAACCAGACCAGTTATTATTGTCAACTATGACTTGTCTATTGACCTGTGACTTGGAATTAGCCGTGGTCCAACCACCGGTGACCCTGAAGGTCTCATAACCTGAGCGCGAATCTTTGCTGATTGTTCTTCCCATCCAAACATCATTCCCATTGTCAAATGCCCACCCTTTTACCCCTGGGTTCCCTCTCTCATTGTTAGGATCCCTGCAGTTGCTGCTGCTAGAGCTATCATCATTCCTAGGTNTNTCNCCAACAANCCCCNAA
>capture_2|sediment-52|fragment_80|end_1|3055_copies|UMI_pair_ACTAGGAG-TTTTACCCCTGGGT--CAATGTGG-GAAAATTATTCATA|NA|N2
TTTTACCCCTGGGTTCCCTCTCTCATTGTTAGGATCCCTGCAGTTGCTGCTGCTAGAGCTATCATCATTCCTAGGTGTGTCGCCAACAAGCCCCGAACATACGTAACTGGAATCAATGCTGTAATCTGCCATATTTATGTCTATAACGGGTCTATTAGAGCCCTTCCAGTTATCTCTGCAAACACACCTAACATCTGGATATCGGGGGTAACAGGAGCATTCCTCTATATGCTGGGCACTTCCTGACAACGGGCTGATATGAATAATTTTCCCACATTG
>capture_2|sediment-52|fragment_80|end_2|3055_copies|UMI_pair_ACTAGGAG-TTTTACCCCTGGGT--CAATGTGG-GAAAATTATTCATA|NA|N2
GAAAATTATTCATATCAGCCCGTTGTCAGGAAGTGCCCAGCATATAGAGGAATGCTCCTGTTACCCCCGATATCCAGATGTTAGGTGTGTTTGCAGAGATAACTGGAAGGGCTCTAATAGACCCGTTATAGACATAAATATGGCAGATTACAGCATTGATTCCAGTTACGTATGTTCGGGGCTTGTTGGCGACACACCTAGGAATGATGATAGCTCTAGCAGCAGCAACTGCAGGGATCCTAACAATGAGAGAGGGAACCCAGGGGTAAAACTCCTAGT
>capture_2|sediment-52|fragment_107|end_1|4741_copies|UMI_pair_ACGTTCAG-CTGAAGGTCTCATA--TTCCAAGG-CGACACACCTAGGA|NA|N2
CTGAAGGTCTCATAACCTGAGCGCGAATCTTTGCTGATTGTTCTTCCCATCCAAACATCATTCCCATTGTCAAATGCCCACCCTTTTACCCCTGGGTTCCCTCTCTCATTGTTAGGATCCCTGCAGTTGCTGCTGCTAGAGCTATCATCATTCCTAGGTGTGTCGCCTTGGAA
>capture_2|sediment-52|fragment_107|end_2|4741_copies|UMI_pair_ACGTTCAG-CTGAAGGTCTCATA--TTCCAAGG-CGACACACCTAGGA|NA|N2
CGACACACCTAGGAATGATGATAGCTCTAGCAGCAGCAACTGCAGGGATCCTAACAATGAGAGAGGGAACCCAGGGGTAAAAGGGTGGGCATTTGACAATGGGAATGATGTTTGGATGGGAAGAACAATCAGCAAAGATTCGCGCTCAGGTTATGAGACCTTCAGCTGAACGT
>capture_2|sediment-52|fragment_131|end_1|3140_copies|UMI_pair_TTCCAAGG-GAGAAAATACCAGA--TTGCAGAC-CGGGGCTTGTTGGC|NA|N2
GAGAAAATACCAGAATAACCAGACCAGTTATTATTGTCAACTATGACTTGTCTATTGACCTGTGACTTGGAATTAACCGTGGTCCAACCACCGGTGACCCTGAAGGTCTCATAACCTGAGCGCGAATCTTTGCTGATTGTTCTTCCCATCCAAACATCATTCCCATTGTCAAATGCCCACCCTTTTACCCCTGGGTTCCCTCTCTCATTGTTAGGATCCCTGCAGTTGCTGCTGCTAGAGCTATCATCATTCCTAGGTGTGTCGCCAACAAGCCCCGGTCTGCAA
>capture_2|sediment-52|fragment_131|end_2|3140_copies|UMI_pair_TTCCAAGG-GAGAAAATACCAGA--TTGCAGAC-CGGGGCTTGTTGGC|NA|N2
CGGGGCTTGTTGGCGACACACCTAGGAATGATGATAGCTCTAGCAGCAGCAACTGCAGGGATCCTAACAATGAGAGAGGGAACCCAGGGGTAAAAGGGTGGGCATTTGACAATGGGAATGATGTTTGGATGGGAAGAACAATCAGCAAAGATTCGCGCTCAGGTTATGAGACCTTCAGGGTCACCGGTGGTTGGACCACGGTTAATTCCAAGTCACAGGTCAATAGACAAGTCATAGTTGACAATAATAACTGGTCTGGTTATTCTGGTATTTTCTCCCTTGGAA
>capture_2|sediment-52|fragment_185|end_1|517_copies|UMI_pair_ACTAGGAG-GGAAAGCATGGTTG--GATCGAGT-GTCTATAACGGGTC|NA|N2
GGAAAGCATGGTTGCATGTCTGTGTTACTGGGGATGATAGAAATGCGACTGCTAGTTTCATTTATGATGGAATGCTTGTTGACAGTGTGGGTTCATGGTCTCAAAACATCCTCAGAACCCAAGAGTCAGAATGTGTTTGCATCAATGGAATTTGTACAGTAGTAATGACTGATGGAAGTGCATCAGGAAGGGCTGATACTAGAATACTGTTCATTAAGGAAGGGAAAATTATTCATATCAGCCCGTTGTCAGGAAGTGCACAGCATATAGAGGAATGCTCCTGTTACCCCCG
>capture_2|sediment-52|fragment_185|end_2|517_copies|UMI_pair_ACTAGGAG-GGAAAGCATGGTTG--GATCGAGT-GTCTATAACGGGTC|NA|N2
GTCTATAACGGGTCTATTAGAGCCCTTCCAGTTATCTCTGCAAACACACCTAACATCTGGATATCGGGGGTAACAGGAGCATTCCTCTATATGCTGTGCACTTCCTGACAACGGGCTGATATGAATAATTTTCCCTTCCTTAATGAACAGTATTCTAGTATCAGCCCTTCCTGATGCACTTCCATCAGTCATTACTACTGTACAAATTCCATTGATGCAAACACATTCTGACTCTTGGGTTCTGAGGATGTTTTGAGACCATGAACCCACACTGTCAACAAGCATTCCATCA
>capture_2|sediment-52|fragment_225|end_1|402_copies|UMI_pair_ACTGAGGT-CGCCAACAAGCCCC--TTGCAGAC-TAGAAATGCGACTG|NA|N2
CGCCAACAAGCCCCGAACATACGTAACTGGAATCAATGCTGTAATCTGCCATATTTATGTCTATAACGGGTCTATTAGAGCCCTTCCAGTTATCTCTGCAAACACACCTAACATCTGGATATCGGGGGTAACAGGAGCATTCCTCTATATGCTGGGCACTTCCTGACAACGGGCTGATATGAATAATTTTCCCTTCCTTAATGAACAGTATTCTAGTATCAGCCCTTCCTGATGCACTTCCATCAGTCATTACTACTGTACAAATTCCATTGATGCAAACACATTCTNACTCT
>capture_2|sediment-52|fragment_225|end_2|402_copies|UMI_pair_ACTGAGGT-CGCCAACAAGCCCC--TTGCAGAC-TAGAAATGCGACTG|NA|N2
TAGAAATGCGACTGCTAGTTTCATTTATGATGGAATGCTTGTTGACAGTGTGGGTTCATGGTCTCAAAACATTCTCAGAACCCAAGAGTCAGAATGTGTTTGCATCAATGGAATTTGTACAGTAGTAATGACTGATGGAAGTGCATCAGGAAGGGCTGATACTAGAATACTGTTCATTAAGGAAGGGAAAATTATTCATATCAGCCCGTTGTCAGGAAGTGCCCAGCATATAGAGGAATGCTCCTGTTACCCCCGATATCCAGATGTTAGGTGTGTTTGCAGAGATAACTGG
>capture_2|sediment-52|fragment_352|end_1|1597_copies|UMI_pair_ACGACTTG-ATAGAAATGCGACT--TCGCTGTT-CTATAACGGGTCTA|NA|N2
ATAGAAATGCGACTGCTAGTTTCATTTATGATGGAATGCTTGTTGACAGTGTGGGTTCATGGTCTCAAAACATTCTCAGAACCCAAGAGTCAGAATGTGTTTGCATCAATGGAATTTGTACAGTAGTAATGACTGATGGAAGTGCATCAGGAAGGGCTGATACTAGAATACTGTTCATTAAGGAAGGGAAAATTATTCATATCAGCCCGTTGTCAGGAAGTGCCCAGCATATAGAGGAATGCTCCTGTTACCCCCGATATCCAGATGTTAGGTGTGTTTGCAGAGATAACTGG
>capture_2|sediment-52|fragment_352|end_2|1597_copies|UMI_pair_ACGACTTG-ATAGAAATGCGACT--TCGCTGTT-CTATAACGGGTCTA|NA|N2
CTATAACGGGTCTATTAGAGCCCTTCCAGTTATCTCTGCAAACACACCTAACATCTGGATATCGGGGGTAACAGGAGCATTCCTCTATATGCTGGGCACTTCCTGACAACGGGCTGATATGAATAATTTTCCCTTCCTTAATGAACAGTATTCTAGTATCAGCCCTTCCTGATGCACTTCCATCAGTCATTACTACTGTACAAATTCCATTGATGCAAACACATTCTGACTCTTGGGTTCTGAGAATGTTTTGAGACCATGAACCCACACTGTCAACAAGCATTCCATCANA
>capture_2|sediment-52|fragment_369|end_1|2278_copies|UMI_pair_AGCGTGTT-GTGACTTGGAATTA--GAAGGAAG-GCGGGCTTGTTGGC|NA|N2
GTGACTTGGAATTAGCCGTGGTCCAACCACCGGTGACCCTGAAGGTCTCATAACCTGAGCGCTAATCTTTGCTGATTGTTCTTCCCATCCAAACATCATTCCCATTGTCAAATGCCCACCCTTTTACCCCTGGGTTCCCTCTCTCATTGTTAGGATCCCTGCAGTTGCTGCTGCTAGAGCTATCATCATTCCTAGGTGTGTCGCCAACAAGCCCGCCTTCCTTC
>capture_2|sediment-52|fragment_369|end_2|2278_copies|UMI_pair_AGCGTGTT-GTGACTTGGAATTA--GAAGGAAG-GCGGGCTTGTTGGC|NA|N2
GCGGGCTTGTTGGCGACACACCTAGGAATGATGATAGCTCTAGCAGCAGCAACTGCAGGGATCCTAACAATGAGAGAGGGAACCCAGGGGTAAAAGGGTGGGCATTTGACAATGGGAATGATGTTTGGATGGGAAGAACAATCAGCAAAGATTAGCGCTCAGGTTATGAGACCTTCAGGGTCACCGGTGGTTGGACCACGGCTAATTCCAAGTCACAACACGCT
>capture_2|sediment-52|fragment_393|end_1|1092_copies|UMI_pair_GAAGGAAG-TGGCGACACACCTA--TGAAGACG-AGAGAAAATACCAG|NA|N2
TGGCGACACACCTAGGAATGATGATAGCTCTAGCAGCAGCAACTGCAGGGATCCTAACAATGAGAGAGGGAACCCAGGGGTAAAAGGGTGGGCATTTGACAATGGGAATGATGTTTGGATGGGAAGAACAATCAGCAAAGATTCGCGCTCAGGTTATGAGACCTTCAGGGTCACCGGTGGTTGGACCACGGCTAATTCCAAGTCACAGGTCAATAGACAAGTCATAGTTGACAATAATAACTGGTCTGGTTATTCTGGTATTTTCTCTCGTCTTCA
>capture_2|sediment-52|fragment_393|end_2|1092_copies|UMI_pair_GAAGGAAG-TGGCGACACACCTA--TGAAGACG-AGAGAAAATACCAG|NA|N2
AGAGAAAATACCAGAATAACCAGACCAGTTATTATTGTCAACTATGACTTGTCTATTGACCTGTGACTTGGAATTAGCCGTGGTCCAACCACCGGTGACCCTGAAGGTCTCATAACCTGAGCGCGAATCTTTGCTGATTGTTCTTCCCATCCAAACATCATTCCCATTGTCAAATGCCCACCCTTTTACCCCTGGGTTCCCTCTCTCATTGTTAGGATCCCTGCAGTTGCTGCTGCTAGAGCTATCATCATTCCTAGGTGTGTCGCCACTTCCTTC
>capture_2|sediment-52|fragment_469|end_1|246_copies|UMI_pair_ATCCAGAG-TATGACTTGTCTAT--GAAGGAAG-ATGGAATTTGTACA|NA|N2
TATGACTTGTCTATTGACCTGTGACTTGGAATTAGCCGTGGTCCAACCACCGGTGACCCTGAAGGTCTCATAACCTGAGCGCGAATCTTTGCTGATTGTTCTTCCCATCCAAACATCATTCCCATTGTCAAATGCCCACCCTTTTACCCCTGGGTTCCCTCTCTCATTGTTAGGATCCCTGCAGTTGCTGCTGCTAGAGCTATCATCATTCCTAGGTGTGTCGCCAACAAGCCCCGAACATACGTAACTGGAATCAATGCTGTAATCTGCCATATTTATGTCTATAACGGGTC
>capture_2|sediment-52|fragment_469|end_2|246_copies|UMI_pair_ATCCAGAG-TATGACTTGTCTAT--GAAGGAAG-ATGGAATTTGTACA|NA|N2
ATGGAATTTGTACAGTAGTAATGACTGATGGAAGTGCATCAGGAAGGGCTGATACTAGAATACTGTTCATTAAGGAAGGGAAAATTATTCATATCAGCCCGTTGTCAGGAAGTGCCCAGCATATAGAGGAATGCTCCTGTTACCCCCGATATCCAGATGTTAGGTGTGTTTGCAGAGATAACTGGAAGGGCTCTAATAGACCCGTTATAGACATAAATATGGCAGATTACAGCATTGATTCCAGTTACGTATGTTCGGGGCTTGTTGGCGACACACCTAGGAATGATGA
>capture_2|sediment-52|fragment_485|end_1|102_copies|UMI_pair_TCGCTGTT-CCACAAAATACGAC--TTCCAAGG-TTTGTACAGTAGTA|NA|N2
CCACAAAATACGACGATACTATTTGAAGTCCACCATACCCTAGTCTCCTGCGGCCTCCCCCTTATTAACTCCACATAAAAACACCTATTGACGCAGCTTTTGCCTTCAACAGAGAAAATACCAGAATAACCAGACCAGTTATTATTGTCAACTATGACTTGTCTATTGACCTGTGACTTGGAATTAGCCGTGGTCCAACCACCGGTGACCCTGAAGGTCTCATAACCTGAGCGCGAATCTTTGCTGATTGTTCTTCCCATCCAAACATCATTCCCATTGTCAAATGCCCACCC
>capture_2|sediment-52|fragment_485|end_2|102_copies|UMI_pair_TCGCTGTT-CCACAAAATACGAC--TTCCAAGG-TTTGTACAGTAGTA|NA|N2
TTTGTACAGTAGTAATGACTGATGGAAGTGCATCAGGAAGGGCTGATACTAGAATACTGTTCATTAAGGAAGGGAAAATTATTCATATCAGCCCGTTGTCAGGAAGTGCCCAGCATATAGAGGAATGCTCCTGTTACCCCCGATATCCAGATGTTAGGTGTGTTTGCAGAGATAACTGGAAGGGCTCTAATAGACCCGTTATAGACATAAATATGGCAGATTACAGCATTGATTCCAGTTACGTATGTTCGGGGCTTGTTGGCGACACACCTAGGAATGATGATAGCTCT
>capture_2|sediment-52|fragment_549|end_1|229_copies|UMI_pair_GATGTGTG-ATTTGGGTAACTAG--GATGTGTG-GCACTTCCATCAGT|NA|N2
ATTTGGGTAACTAGGGAGCCTTATGTGTCCTGCAGCCCCGATAAATGTTATCAGTTTGCACTTGGCCAGGGGACCACACTGGACAACAAACACTCAAATGGCACAATACATGATAGAATCCCACATAGGACCCTTTTAATGAATGAACTGGGTGTTCCATTCCATCTGGGAACCAAACAAGTGTGCATAGCATGGTCCAGTTCAAGCTGTCATGATGGGAAAGCATGGTTGCATGTCTGTGTTACTGGGGATGATAGAAATGCGACTGCTAGTTTCATTTATGATGGAATGCT
>capture_2|sediment-52|fragment_549|end_2|229_copies|UMI_pair_GATGTGTG-ATTTGGGTAACTAG--GATGTGTG-GCACTTCCATCAGT|NA|N2
GCACTTCCATCAGTCATTACTACTGTACAAATTCCATTGATGCAAACACATTCTGACTCTTGGGTTCTGAGAATGTTTTGAGACCATGAACCCACACTGTCAACAAGCATTCCATCATAAATGAAACTAGCAGTCGCATTTCTATCATCCCCAGTAACACAGACATGCAACCATGCTTTCCCATCATGACAGCTTGAACTGGACCATGCTATGCACACTTGTTTGGTTCCCAGATGGAATGGAACACCCAGTTCATTCATTAAAAGGGTCCTATGTGGGATTCTATCATNTAT
>capture_2|sediment-52|fragment_557|end_1|512_copies|UMI_pair_AGCGTGTT-CAAAATACGACGAT--TTGCGAAG-CAGAGATAACTGGA|NA|N2
CAAAATACGACGATACTATTTGAAGTCCACCATACCCTAGTCTCCTGCGGCCTCCCCCTTATTAACTCCACATAAAAACACCTATTGACGCAGCTTTTGCCTTCAACAGAGAAAATACCAGAATAACCAGACCAGTTATTATTGTCAACTATGACTTGTCTATTGACCTGTGACTTGGAATTAGCCGTGGTCCAACCACCGGTGACCCTGAAGGTCTCATAACCTGAGCGCGAATCTTTGCTGATTGTTCTTCCCATCCAAACATCATTCCCATTGTCAAATGCCCACCCTTT
>capture_2|sediment-52|fragment_557|end_2|512_copies|UMI_pair_AGCGTGTT-CAAAATACGACGAT--TTGCGAAG-CAGAGATAACTGGA|NA|N2
CAGAGATAACTGGAAGGGCTCTAATAGACCCGTTATAGACATAAATATGGCAGATTACAGCATTGATTCCAGTTACGTATGTTCGGGGCTTGTTGGCGACACACCTAGGAATGATGATAGCTCTAGCAGCAGCAACTGCAGGGATCCTAACAATGAGAGAGGGAACCCAGGGGTAAAAGGGTGGGCATTTGACAATGGGAATGATGTTTGGATGGGAAGAACAATCAGCAAAGATTCGCGCTCAGGTTATGAGACCTTCAGGGTCACCGGTGGTTGGACCACGGCTAATTCC
>capture_2|sediment-52|fragment_576|end_1|448_copies|UMI_pair_ACGACTTG-GGGACATTTGGGTA--TTCCAAGG-GAATAATTTTCCCT|NA|N2
GGGACATTTGGGTAACTAGGGAGCCTTATGTGTCCTGCAGCCCCGATAAATGTTATCAGTTTGCACTTGGCCAGGGGACCACACTGGACAACAAACACTCAAATGGCACAATACATGATAGAATCCCACATAGGACCCTTTTAATGAATGAACTGGGTGTTCCATTCCATCTGGGAACCAAACAAGTGTGCATAGCATGGTCCAGTTCAAGCTGTCATGATGGGAAAGCATGGTTGCATGTCTGTGTTACTGGGGATGATAGAAATGCGACTGCTAGTTTCATTTATGATGG
>capture_2|sediment-52|fragment_576|end_2|448_copies|UMI_pair_ACGACTTG-GGGACATTTGGGTA--TTCCAAGG-GAATAATTTTCCCT|NA|N2
GAATAATTTTCCCTTCCTTAATGAACAGTATTCTAGTATCAGCCCTTCCTGATGCACTTCCATCAGTCATTACTACTGTACAAATTCCATTGATGCAAACACATTCTGACTCTTGGGTTCTGAGAATGTTTTGAGACCATGAACCCACACTGTCAACAAGCATTCCATCATAAATGAAACTAGCAGTCGCATTTCTATCATCCCCAGTAACACAGACATGCAACCATGCTTTCCCATCATGACAGCTTGAACTGGACCATGCTATGCACACTTNTTTGGTTCCCANATGGAA
>capture_2|sediment-52|fragment_602|end_1|394_copies|UMI_pair_TGGACTCT-CAGACATGCAACCA--TTGCGAAG-GACAGTATGTTTCC|NA|N2
CAGACATGCAACCATGCTTTCCCATCATGACAGCTTGAACTGGACCATGCTATGCACACTTGTTTGGTTCCCAGATGGAATGGAACACCCAGTTCATTCATTAAAAGGGTCCTATGTGGGATTCTATCATGTATTGTGCCATTTGAGTGTTTGTTGTCCAGTGTGGTCCCCTGGCCAAGTGCAAACTGATAACATTTATCGGGGCTGCAGGACACATAAGGCTCCCTAGTTACCCAAATGTCCCCACCAGCAGAAAGCCGAATTGAGTTGTCCTTGGAAAAAGGGGCAAACCC
>capture_2|sediment-52|fragment_602|end_2|394_copies|UMI_pair_TGGACTCT-CAGACATGCAACCA--TTGCGAAG-GACAGTATGTTTCC|NA|N2
GACAGTATGTTTCCTCATGCAGATTGCCATCTTAGCAACGACTGTGACACTGCATTTCAAGCAAAATGAATGCAGCATTCTCCCGAACAATCAAGTGGTGCCATGTGAACCAATCATAATAGAAAGGAACATAACAGAGATAGTGTATTTGAATAATACTACCATAGAAAAAGAAATTTGTCCTAAAGTACCAGAATAAGGAATTGGTCTAAACCACAGTGTCAGATTGCAGGGTTTGCCCCTTTTTCCAAGGACAACTCAATTCGGCTTTCTGCTGGTGGGGACATTTGGGT
>capture_2|sediment-52|fragment_666|end_1|1211_copies|UMI_pair_ACGACTTG-GGAGCATTCCTCTA--GAAGGAAG-TTCAGATTGCAGGG|NA|N2
GGAGCATTCCTCTATATGCTGGGCACTTCCTGACAACGGGCTGATATGAATAATTTTCCCTTCCTTAATGAACAGTATTCTAGTATCAGCCCTTCCTGATGCACTTCCATCAGTCATTACTACTGTACAAATTCCATTGATGCAAACACATTCTGACTCTTGGGTTCTGAGAATGTTTTGAGACCATGAACCCACACTGTCAACAAGCATTCCATCATAAATGAAACTAGCAGTCGCATTTCTATCATCCCCAGTAACACAGACATGCAACCATGCTTTCCCATCATGACANC
>capture_2|sediment-52|fragment_666|end_2|1211_copies|UMI_pair_ACGACTTG-GGAGCATTCCTCTA--GAAGGAAG-TTCAGATTGCAGGG|NA|N2
TTCAGATTGCAGGGTTTGCCCCTTTTTCCAAGGACAACTCAATTCGGCTTTCTGCTGGTGGGGACATTTGGGTAACTAGGGAGCCTTATGTGTCCTGCAGCCCCGATAAATGTTATCAGTTTGCACTTGGCCAGGGGACCACACTGGACAACAAACACTCAAATGGCACAATACATGATAGAATCCCACATAGGACCCTTTTAATGAATGAACTGGGTGTTCCATTCCATCTGGGAACCAAACAAGTGTGCATAGCATGGTCCAGTTCAAGCTGTCATGATGGGAAAGCATGG
>capture_2|sediment-52|fragment_672|end_1|118_copies|UMI_pair_TTCGTTGG-GAAAATTATTCATA--TTCGTTGG-TTTTTTCTAAAATT|NA|N2
GAAAATTATTCATATCAGCCCGTTGTCAGGAAGTGCCCAGCATATAGAGGAATGCTCCTGTTACCCCCGATATCCAGATGTTAGGTGTGTTTGCAGAGATAACTGGAAGGGCTCTAATAGACCCGTTATAGACATAAATATGGCAGATTACAGCATTGATTCCAGTTACGTATGTTCGGGGCTTGTTGGCGACACACCTAGGAATGATGATAGCTCTAGCAGCAGCAACTGCAGGGATCCTAACAATGAGAGAGGGAACCCAGGGGTAAAAGGGTGGGCATTTGACAATGGG
>capture_2|sediment-52|fragment_672|end_2|118_copies|UMI_pair_TTCGTTGG-GAAAATTATTCATA--TTCGTTGG-TTTTTTCTAAAATT|NA|N2
TTTTTTCTAAAATTGCGAAAGCTTATATAGGCATGAAGTTGATATTCGCCCCATCAGGCCATGAGCCTGTTCCATAAGTACCAGAAGTACCACAAAATACGACGATACTATTTGAAGTCCACCATACCCTAGTCTCCTGCGGCCTCCCCCTTATTAACTCCACATAAAAACACCTATTGACGCAGCTTTTGCCTTCAACAGAGAAAATACCAGAATAACCAGACCAGTTATTATTGTCAACTATGACTTGTCTATTGACCTGTGACTTGGAATTANCCNTGNTCCAACCACCC
>capture_2|sediment-52|fragment_703|end_1|626_copies|UMI_pair_CGCATGAT-TGCTGCTGCTGGGG--GATTACCG-ATCAGCCCTTCCTG|NA|N2
TGCTGCTGCTGGGGACATTTGGGTAACTAGGGAGCCTTATGTGTCCTGCAGCCCCGATAAATGTTATCAGTTTGCACTTGGCCAGGGGACCACACTGGACAACAAACACTCAAATGGCACAATACATGATAGAATCCCACATAGGACCCTTTTAATGAATGAACTGGGTGTTCCATTCCATCTGGGAACCAAACAAGTGTGCATAGCATGGTCCAGTTCAAGCTGTCATGATGGGAAAGCATGGTTGCATGTCTGTGTTACTGGGGATGATAGAAATGCGACTGCTAGTTTC
>capture_2|sediment-52|fragment_703|end_2|626_copies|UMI_pair_CGCATGAT-TGCTGCTGCTGGGG--GATTACCG-ATCAGCCCTTCCTG|NA|N2
ATCAGCCCTTCCTGATGCACTTCCATCAGTCATTACTACTGTACAAATTCCATTGATGCAAACACATTCTGACTCTTGGGTTCTGAGAATGTTTTGAGACCATGAACCCACACTGTCAACAAGCATTCCATCATAAATGAAACTAGCAGTCGCATTTCTATCATCCCCAGTAACACAGACATGCAACCATGCTTTCCCATCATGACAGCTTGAACTGGACCATGCTATGCACACTTGTTTGGTTCCCAGATGGAATGGAACACCCAGTTCATTCATTAAAAGGGTCCTATGTG
>capture_2|sediment-52|fragment_707|end_1|1280_copies|UMI_pair_ACTAGGAG-GTTGGCGACACACC--TGAAGACG-GAATAACCAGACCA|NA|N2
GTTGGCGACACACCTAGGAATGATGATAGCTCTAGCAGCAGCAACTGCAGGGATCCTAACAATGAGAGAGGGAACCCAGGGGTAAAAGGGTGGGCATTTGACAATGGGAATGATGTTTGGATGGGAAGAACAATCAGCAAAGATTCGCGCTCAGGTTATGAGACCTTCAGGGTCACCGGTGGTTGGACCACGGCTAATTCCAAGTCACAGGTCAATAGACAAGTCATAGTTGACAATAATAACTGGTCTGGTTATTCCGTCTTCA
>capture_2|sediment-52|fragment_707|end_2|1280_copies|UMI_pair_ACTAGGAG-GTTGGCGACACACC--TGAAGACG-GAATAACCAGACCA|NA|N2
GAATAACCAGACCAGTTATTATTGTCAACTATGACTTGTCTATTGACCTGTGACTTGGAATTAGCCGTGGTCCAACCACCGGTGACCCTGAAGGTCTCATAACCTGAGCGCGAATCTTTGCTGATTGTTCTTCCCATCCAAACATCATTCCCATTGTCAAATGCCCACCCTTTTACCCCTGGGTTCCCTCTCTCATTGTTAGGATCCCTGCAGTTGCTGCTGCTAGAGCTATCATCATTCCTAGGTGTGTCGCCAACCTCCTAGT
>capture_2|sediment-52|fragment_713|end_1|336_copies|UMI_pair_ACCACGAT-AGAGATAACTGGAA--CAATGTGG-GCCTGTTCCATAAG|NA|N2
AGAGATAACTGGAAGGGCTCTAATAGACCCGTTATAGACATAAATATGGCAGATTACAGCATTGATTCCAGTTACGTATGTTCGGGGCTTGTTGGCGACACACCTAGGAATGATGATAGCTCTAGCAGCAGCAACTGCAGGGATCCTAACAATGAGAGAGGGAACCCAGGGGTAAAAGGGTGGGCATTTGACAATGGGAATGATGTTTGGATGGGAAGAACAATCAGCAAAGATTCGCGCTCAGGTTATGAGACCTTCAGGGTCACCGGTGGTTGGACCACGGCTAATTCCA
>capture_2|sediment-52|fragment_713|end_2|336_copies|UMI_pair_ACCACGAT-AGAGATAACTGGAA--CAATGTGG-GCCTGTTCCATAAG|NA|N2
GCCTGTTCCATAAGTACCAGAAGTACCACAAAATACGACGATACTATTTGAAGTCCACCATACCCTAGTCTCCTGCGGCCTCCCCCTTATTAACTCCACATAAAAACACCTATTGACGCAGCTTTTGCCTTCAACAGAGAAAATACCAGAATAACCAGACCAGTTATTATTGTCAACTATGACTTGTCTATTGACCTGTGACTTGGAATTAGCCGTGGTCCAACCACCGGTGACCCTGAAGGTCTCATAACCTGAGCGCGAATCTTTGCTGATTGTTCTTCCCATCCAAACA
>capture_2|sediment-52|fragment_786|end_1|673_copies|UMI_pair_AGCGTGTT-CCTCTCTCATTGTT--CGGCTAAT-ACATTTGGGTAACT|NA|N2
CCTCTCTCATTGTTAGGATCCCTGCAGTTGCTGCTGCTAGAGCTATCATCATTCCTAGGTGTGTCGCCAACAAGCCCCGAACATACGTAACTGGAATCAATGCTGTAATCTGCCATATTTATGTCTATAACGGGTCTATTAGAGCCCTTCCAGTTATCTCTGCAAACACACCTAACATCTGGATATCGGGGGTAACAGGAGCATTCCTCTATATGCTGGGCACTTCCTGACAACGGGCTGATATGAATAATTTTCCCTTCCTTAATGAACAGTATTCTAGTATCAGCCCTTCC
>capture_2|sediment-52|fragment_786|end_2|673_copies|UMI_pair_AGCGTGTT-CCTCTCTCATTGTT--CGGCTAAT-ACATTTGGGTAACT|NA|N2
ACATTTGGGTAACTAGGGAGCCTTATGTGTCCTGCAGCCCCGATAAATGTTATCAGTTTGCACTTGGCCAGGGGACCACACTGGACAACAAACACTCAAATGGCACAATACATGATAGAATCCCACATAGGACCCTTTTAATGAATGAACTGGGTGTTCCATTCCATCTGGGAACCAAACAAGTGTGCATAGCATGGTCCAGTTCAAGCTGTCATGATGGGAAAGCATGGTTGCATGTCTGTGTTACTGGGGATGATAGAAATGCGACTGCTAGTTTCATTTATGATGGAATG
>capture_2|sediment-52|fragment_817|end_1|234_copies|UMI_pair_ACTAGGAG-GTCTATAACGGGTC--GTTACGCA-TGCATGTCTGTGTT|NA|N2
GTCTATAACGGGTCTATTAGAGCCCTTCCAGTTATCTCTGCAAACACACCTAACATCTGGATATCGGGGGTAACAGGAGCATTCCTCTATATGCTGGGCACTTCCTGACAACGGGCTGATATGAATAATTTTCCCTTCCTTAATGAACAGTATTCTAGTATCAGCCCTTCCTGATGCACTTCCATCAGTCATTACTACTGTACAAATTCCATTGATGCAAACACATTCTGACTCTTGGGTTCTGAGAATGTTTTGAGACCATGAACCCACACTGTCAACAAGCATTCCANCA
>capture_2|sediment-52|fragment_817|end_2|234_copies|UMI_pair_ACTAGGAG-GTCTATAACGGGTC--GTTACGCA-TGCATGTCTGTGTT|NA|N2
TGCATGTCTGTGTTACTGGGGATGATAGAAATGCGACTGCTAGTTTCATTTATGATGGAATGCTTGTTGACAGTGTGGGTTCATGGTCTCAAAACATTCTCAGAACCCAAGAGTCAGAATGTGTTTGCATCAATGGAATTTGTACAGTAGTAATGACTGATGGAAGTGCATCAGGAAGGGCTGATACTAGAATACTGTTCATTAAGGAAGGGAAAATTATTCATATCAGCCCGTTGTCAGGAAGTGCCCAGCATATAGAGGAATGCTCCTGTTACCCCCGATATCCAGATGTT
>capture_2|sediment-52|fragment_826|end_1|641_copies|UMI_pair_ACTAGGAG-CGAATCTTTGCTGA--GATGTGTG-CTCAAAACATTCTC|NA|N2
CGAATCTTTGCTGATTGTTCTTCCCATCCAAACATCATTCCCATTGTCAAATGCCCACCCTTTTACCCCTGGGTTCCCTCTCTCATTGTTAGGATCCCTGCAGTTGCTGCTGCTAGAGCTATCATCATTCCTAGGTGTGTCGCCAACAAGCCCCGAACATACGTAACTGGAATCAATGCTGTAATCTGCCATATTTATGTCTATAACGGGTCTATTAGAGCCCTTCCAGTTATCTCTGCAAACACACCTAACATCTGGATATCGGGGTTAACAGGAGCATTCCTCTATATNCT
>capture_2|sediment-52|fragment_826|end_2|641_copies|UMI_pair_ACTAGGAG-CGAATCTTTGCTGA--GATGTGTG-CTCAAAACATTCTC|NA|N2
CTCAAAACATTCTCAGAACCCAAGAGTCAGAATGTGTTTGCATCAATGGAATTTGTACAGTAGTAATGACTGATGGAAGTGCATCAGGAAGGGCTGATACTAGAATACTGTTCATTAAGGAAGGGAAAATTATTCATATCAGCCCGTTGTCAGGAAGTGCCCAGCATATAGAGGAATGCTCCTGTTAACCCCGATATCCAGATGTTAGGTGTGTTTGCAGAGATAACTGGAAGGGCTCTAATAGACCCGTTATAGACATAAATATGGCAGATTACAGCATTGATTCCAGTTA
>capture_2|sediment-52|fragment_832|end_1|464_copies|UMI_pair_TTGCAGAC-GCAGGAAGGGCTGA--TTGCGAAG-TAGGATCCCTGCAG|NA|N2
GCAGGAAGGGCTGATACTAGAATACTGTTCATTAAGGAAGGGAAAATTATTCATATCAGCCCGTTGTCAGGAAGTGCCCAGCATATAGAGGAATGCTCCTGTTACCCCCGATATCCAGATGTTAGGTGTGTTTGCAGAGATAACTGGAAGGGCTCTAATAGACCCGTTATAGACATAAATATGGCAGATTACAGCATTGATTCCAGTTACGTATGTTCGGGGCTTGTTGGCGACACACCTAGGAATGATGATAGCTCTAGCAGCAGCAACTGCAGGGATCCTACTTCGCAAA
>capture_2|sediment-52|fragment_832|end_2|464_copies|UMI_pair_TTGCAGAC-GCAGGAAGGGCTGA--TTGCGAAG-TAGGATCCCTGCAG|NA|N2
TAGGATCCCTGCAGTTGCTGCTGCTAGAGCTATCATCATTCCTAGGTGTGTCGCCAACAAGCCCCGAACATACGTAACTGGAATCAATGCTGTAATCTGCCATATTTATGTCTATAACGGGTCTATTAGAGCCCTTCCAGTTATCTCTGCAAACACACCTAACATCTGGATATCGGGGGTAACAGGAGCATTCCTCTATATGCTGGGCACTTCCTGACAACGGGCTGATATGAATAATTTTCCCTTCCTTAATGAACAGTATTCTAGTATCAGCCCTTCCTGCGTCTGCAAA
>capture_2|sediment-52|fragment_848|end_1|1040_copies|UMI_pair_ACTGAGGT-CTTTGCTGATTGTT--CAATGTGG-AATTATTCATATCA|NA|N2
CTTTGCTGATTGTTCTTCCCATCCAAACATCATTCCCATTGTCAAATGCCCACCCTTTTACCCCTGGGTTCCCTCTCTCATTGTTAGGATCCCTGCAGTTGCTGCTGCTAGAGCTATCATCATTCCTAGGTGTGTCGCCAACAAGCCCCGAACATACGTAACTGGAATCAATGCTGTAATCTGCCATATTTATGTCTATAACGGGTCTATTAGAGCCCTTCCAGTTATCTCTGCAAACACACCTAACATCTGGATATCGGGGGTAACAGGAGCATTCCTCTATATGCTGGGC
>capture_2|sediment-52|fragment_848|end_2|1040_copies|UMI_pair_ACTGAGGT-CTTTGCTGATTGTT--CAATGTGG-AATTATTCATATCA|NA|N2
AATTATTCATATCAGCCCGTTGTCAGGAAGTGCCCAGCATATAGAGGAATGCTCCTGTTACCCCCGATATCCAGATGTTAGGTGTGTTTGCAGAGATAACTGGAAGGGCTCTAATAGACCCGTTATAGACATAAATATGGCAGATTACAGCATTGATTCCAGTTACGTATGTTCGGGGCTTGTTGGCGACACACCTAGGAATGATGATAGCTCTAGCAGCAGCAACTGCAGGGATCCTAACAATGAGAGAGGGAACCCAGGGGTAAAAGGGTGGGCATTTGACAATGGGAAT
>capture_2|sediment-52|fragment_881|end_1|197_copies|UMI_pair_ACTGAGGT-GGTGTGTCGCCAAC--CAATGTGG-GAAATGCGACTGCT|NA|N2
GGTGTGTCGCCAACAAGCCCCGAACATACGTAACTGGAATCAATGCTGTAATCTGCCATATTTATGTCTATAACGGGTCTATTAGAGCCCTTCCAGTTATCTCTGCAAACACACCTAACATCTGGATATCGGGGGTAACAGGAGCATTCCTCTATATGCTGGGCACTTCCTGACAACGGGCTGATATGAATAATTTTCCCTTCCTTAATGAACAGTATTCTAGTATCAGCCCTTCCTGATGCACTTCCATCAGTCATTACTACTGTACAAATTCCATTNATGCAAACANATT
>capture_2|sediment-52|fragment_881|end_2|197_copies|UMI_pair_ACTGAGGT-GGTGTGTCGCCAAC--CAATGTGG-GAAATGCGACTGCT|NA|N2
GAAATGCGACTGCTAGTTTCATTTATGATGGAATGCTTGTTGACAGTGTGGGTTCATGGTCTCAAAACATTCTCAGAACCCAAGAGTCAGAATGTGTTTGCATCAATGGAATTTGTACAGTAGTAATGACTGATGGAAGTGCATCAGGAAGGGCTGATACTAGAATACTGTTCATTAAGGAAGGGAAAATTATTCATATCAGCCCGTTGTCAGGAAGTGCCCAGCATATAGAGGAATGCTCCTGTTACCCCCGATATCCAGATGTTAGGTGTGTTTGCAGAGATAACTGGA
>capture_2|sediment-52|fragment_936|end_1|447_copies|UMI_pair_TTGCAGAC-CGCCAACAAGCCCC--TTGCGAAG-TAGAATCCCACATA|NA|N2
CGCCAACAAGCCCCGAACATACGTAACTGGAATCAATGCTGTAATCTGCCATATTTATGTCTATAACGGGTCTATTAGAGCCCTTCCAGTTATCTCTGCAAACACACCTAACATCTGGATATCGGGGGTAACAGGAGCATTCCTCTATATGCTGGGCACTTCCTGACAACGGGCTGATATGAATAATTTTCCCTTCCTTAATGAACAGTATTCTAGTATCAGCCCTTCCTGATGCACTTCCATCAGTCATTACTACTGTACAAATTCCATTGATNCAAACACATTCTNACTCT
>capture_2|sediment-52|fragment_936|end_2|447_copies|UMI_pair_TTGCAGAC-CGCCAACAAGCCCC--TTGCGAAG-TAGAATCCCACATA|NA|N2
TAGAATCCCACATAGGACCCTTTTAATGAATGAACTGGGTGTTCCATTCCATCTGGGAACCAAACAAGTGTGCATAGCATGGTCCAGTTCAAGCTGTCATGATGGGAAAGCATGGTTGCATGTCTGTGTTACTGGGGATGATAGAAATGCGACTGCTAGTTTCATTTATGATGGAATGCTTGTTGACAGTGTGGGTTCATGGTCTCAAAACATTCTCAGAACCCAAGAGTCAGAATGTGTTTGCATCAATGGAATTTGTACAGTAGTAATGACTGATGGAAGTGCATCAGGA
>capture_2|sediment-52|fragment_947|end_1|441_copies|UMI_pair_GCACAACT-GGAGCATTCCTCTA--TGAAGACG-GGTGGGGACATTTG|NA|N2
GGAGCATTCCTCTATATGCTGGGCACTTCCTGACAACGGGCTGATATGAATAATTTTCCCTTCCTTAATGAACAGTATTCTAGTATCAGCCCTTCCTGATGCACTTCCATCAGTCATTACTACTGTACAAATTCCATTGATGCAAACACATTCTGACTCTTGGGTTCTGAGAATGTTTTGAGACCATGAACCCACACTGTCAACAAGCATTCCATCATAAATGAAACTAGCAGTCGCATTTCTATCATCCCCAGTAACACAGACATGCAACCATGCTTTCCCATCATNACANC
>capture_2|sediment-52|fragment_947|end_2|441_copies|UMI_pair_GCACAACT-GGAGCATTCCTCTA--TGAAGACG-GGTGGGGACATTTG|NA|N2
GGTGGGGACATTTGGGTAACTAGGGAGCCTTATGTGTCCTGCAGCCCCGATAAATGTTATCAGTTTGCACTTGGCCAGGGGACCACACTGGACAACAAACACTCAAATGGCACAATACATGATAGAATCCCACATAGGACCCTTTTAATGAATGAACTGGGTGTTCCATTCCATCTGGGAACCAAACAAGTGTGCATAGCATGGTCCAGTTCAAGCTGTCATGATGGGAAAGCATGGTTGCATGTCTGTGTTACTGGGGATGATAGAAATGCGACTGCTAGTTTCATTTATG
>capture_2|sediment-52|fragment_1011|end_1|477_copies|UMI_pair_AAGCACTG-ATTTGGGTAACTAG--ACTAGGAG-GTTCCCTCTCTCAT|NA|N2
ATTTGGGTAACTAGGGAGCCTTATGTGTCCTGCAGCCCCGATAAATGTTATCAGTTTGCACTTGGCCAGGGGACCACACTGGACAACAAACACTCAAATGGCACAATACATGATAGAATCCCACATAGGACCCTTTTAATGAATGAACTGGGTGTTCCATTCCATCTGGGAACCAAACAAGTGTGCATAGCATGGTCCAGTTCAAGCTGTCATGATGGGAAAGCATGGTTGCATGTCTGTGTTACTGGGGATGATAGAAATGCGACTGCTAGTTTCATTTATGATGGAATGCT
>capture_2|sediment-52|fragment_1011|end_2|477_copies|UMI_pair_AAGCACTG-ATTTGGGTAACTAG--ACTAGGAG-GTTCCCTCTCTCAT|NA|N2
GTTCCCTCTCTCATTGTTAGGATCCCTGCAGTTGCTGCTGCTAGAGCTATCATCATTCCTAGGTGTGTCGCCAACAAGCCCCGAACATACGTAACTGGAATCAATGCTGTAATCTGCCATATTTATGTCTATAACGGGTCTATTAGAGCCCTTCCAGTTATCTCTGCAAACACACCTAACATCTGGATATCGGGGGTAACAGGAGCATTCCTCTATATGCTGGGCACTTCCTGACAACGGGCTGATATGAATAATTTTCCCTTCCTTAATGAACANTATTCTANTATCANCCC
>capture_2|sediment-52|fragment_1053|end_1|287_copies|UMI_pair_ACGTTCAG-AAAATTATTCATAT--TTGCGAAG-GTCAAATGCCCACC|NA|N2
AAAATTATTCATATCAGCCCGTTGTCAGGAAGTGCCCAGCATATAGAGGAATGCTCCTGTTACCCCCGATATCCAGATGTTAGGTGTGTTTGCAGAGATAACTGGAAGGGCTCTAATAGACCCGTTATAGACATAAATATGGCAGATTACAGCATTGATTCCAGTTAGTATGTTCGGGGCTTGTTGGCGACACACCTAGGAATGATGATAGCTCTAGCAGCAGCAACTGCAGGGATCCTAACAATGAGAGAGGGAACCCAGGGGTAAAAGGGTGGGCATTTGACCTTCGCAA
>capture_2|sediment-52|fragment_1053|end_2|287_copies|UMI_pair_ACGTTCAG-AAAATTATTCATAT--TTGCGAAG-GTCAAATGCCCACC|NA|N2
GTCAAATGCCCACCCTTTTACCCCTGGGTTCCCTCTCTCATTGTTAGGATCCCTGCAGTTGCTGCTGCTAGAGCTATCATCATTCCTAGGTGTGTCGCCAACAAGCCCCGAACATACTAACTGGAATCAATGCTGTAATCTGCCATATTTATGTCTATAACGGGTCTATTAGAGCCCTTCCAGTTATCTCTGCAAACACACCTAACATCTGGATATCGGGGGTAACAGGAGCATTCCTCTATATGCTGGGCACTTCCTGACAACGGGCTGATATGAATAATTTTCTGAACGT
>capture_2|sediment-52|fragment_1067|end_1|306_copies|UMI_pair_GAGACGAT-CCACCGGTGACCCT--TGGACTCT-ATGTCTGTGTTACT|NA|N2
CCACCGGTGACCCTGAAGGTCTCATAACCTGAGCGCGAATCTTTGCTGATTGTTCTTCCCATCCAAACATCATTCCCATTGTCAAATGCCCACCCTTTTACCCCTGGGTTCCCTCTCTCATTGTTAGGATCCCTGCAGTTGCTGCTGCTAGAGCTATCATCATTCCTAGGTGTGTCGCCAACAAGCCCCGAACATACGTAACTGGAATCAATGCTGTAATCTGCCATATTTATGTCTATAACGGGTCTATTAGAGCCCTTCCAGTTATCTCTGCAAACACACCTAACATCTGG
>capture_2|sediment-52|fragment_1067|end_2|306_copies|UMI_pair_GAGACGAT-CCACCGGTGACCCT--TGGACTCT-ATGTCTGTGTTACT|NA|N2
ATGTCTGTGTTACTGGGGATGATAGAAATGCGACTGCTAGTTTCATTTATGATGGAATGCTTGTTGACAGTGTGGGTTCATGGTCTCAAAACATTCTCAGAACCCAAGAGTCAGAATGTGTTTGCATCAATGGAATTTGTACAGTAGTAATGACTGATGGAAGTGCATCAGGAAGGGCTGATACTAGAATACTGTTCATTAAGGAAGGGAAAATTATTCATATCAGCCCGTTGTCAGGAAGTGCCCAGCATATAGAGGAATGCTCCTGTTACCCCCGATATCCAGATGTTAGG
>capture_2|sediment-52|fragment_1078|end_1|94_copies|UMI_pair_ACTAGGAG-TTTCTATCATCCCC--GAAGGAAG-GTTTCCTCATGCAG|NA|N2
TTTCTATCATCCCCAGTAACACAGACATGCAACCATGCTTTCCCATCATGACAGCTTGAACTGGACCATGCTATGCACACTTGTTTGGTTCCCAGATGGAATGGAACACCCAGTTCATTCATTAAAAGGGTCCTATGTGGGATTCTATCATGTATTGTGCCATTTGAGTGTTTGTTGTCCAGTGTGGTCCCCTGGCCAAGTGCAAACTGATAACATTTATCGGGGCTGCAGGACACATAAGGCTCCCTAGTTACCCAAATGTCCCCACCAGCAGAAAGCCGAATTGAGTTGTC
>capture_2|sediment-52|fragment_1078|end_2|94_copies|UMI_pair_ACTAGGAG-TTTCTATCATCCCC--GAAGGAAG-GTTTCCTCATGCAG|NA|N2
GTTTCCTCATGCAGATTGCCATCTTAGCAACGACTGTGACACTGCATTTCAAGCAAAATGAATGCAGCATTCTCCCGAACAATCAAGTGGTGCCATGTGAACCAATCATAATAGAAAGGAACATAACAGAGATAGTGTATTTGAATAATACTACCATAGAAAAAGAAATTTGTCCTAAAGTACCAGAATACAGGAATTGGTCTAAACCACAGTGTCAGATTGCAGGGTTTGCCCCTTTTTCCAAGGACAACTCAATTCGGCTTTCTGCTGGTGGGGACATTTGGGTAACTAGG
>capture_2|sediment-53|fragment_1|end_1|1405_copies|UMI_pair_ATCCAGAG-GCCTTATGTGTCCT--TTGCGAAG-CTTCCATCAGTCAT|NA|N2
GCCTTATGTGTCCTGCAGCCCCGATAAATGTTATCAGTTTGCACTTGGCCAGGGGACCACACTGGACAACAAACACTCAAATGGCACAATACATGATAGAATCCCACATAGGACCCTTTTAATGAATGAACTGGGTGTTCCATTCCATCTGGGAACCAAACAAGTGTGCATAGCATGGTCCAGTTCAAGCTGTCATGATGGGAAAGCATGGTTGCATGTCTGTGTTACTGGGGATGATAGAAATGCGACTGCTAGTTTCATTTATGATGGAATGCTTGTTGACAGTGTGGGTT
>capture_2|sediment-53|fragment_1|end_2|1405_copies|UMI_pair_ATCCAGAG-GCCTTATGTGTCCT--TTGCGAAG-CTTCCATCAGTCAT|NA|N2
CTTCCATCAGTCATTACTACTGTACAAATTCCATTGATGCAAACACATTCTGACTCTTGGGTTCTGAGAATGTTTTGAGACCATGAACCCACACTGTCAACAAGCATTCCATCATAAATGAAACTAGCAGTCGCATTTCTATCATCCCCAGTAACACAGACATGCAACCATGCTTTCCCATCATGACAGCTTGAACTGGACCATGCTATGCACACTTGTTTGGTTCCCAGATGGAATGGAACACCCAGTTCATTCATTAAAAGGGTCCTATGTGGGATTCTATCATGTATTGT
>capture_2|sediment-63|fragment_40|end_1|213_copies|UMI_pair_TTCGTTGG-GGGATGATAGAAAT--TTGCAGAC-TGTCTATAACGGGT|NA|N2
GGGATGATAGAAATGCGACTGCTAGTTTCATTTATGATGGAATGCTTGTTGACAGTGTGGGTTCATGGTCTCAAAACATCCTCAGAACCCAAGAGTCAGAATGTGTTTGCATCAATGGAATTTGTACAGTAATAATGACTGATGGAAGTGCATCAGGAAGGGCTGATACTAGAATACTGTTCATTAAGGAAGGGAAAATTATTCATATCAGCCCGTTGTCAGGAAGTGCCCAGCATATAGAGGAATGCTCCTGTTACCCCCGATATCCAGATGTTAGGTGTGTTTGCAGAGA
>capture_2|sediment-63|fragment_40|end_2|213_copies|UMI_pair_TTCGTTGG-GGGATGATAGAAAT--TTGCAGAC-TGTCTATAACGGGT|NA|N2
TGTCTATAACGGGTCTATTAGAGCCCTTCCAGTTATCTCTGCAAACACACCTAACATCTGGATATCGGGGGTAACAGGAGCATTCCTCTATATGCTGGGCACTTCCTGACAACGGGCTGATATGAATAATTTTCCCTTCCTTAATGAACAGTATTCTAGTATCAGCCCTTCCTGATGCACTTCCATCAGTCATTATTACTGTACAAATTCCATTGATGCAAACACATTCTGACTCTTGGGTTCTGAGGATGTTTTGAGACCATGAACCCACACTGTCAACAAGCATTCCATC
>capture_2|sediment-65|fragment_2|end_1|2485_copies|UMI_pair_TGGACTCT-CCGGGGCTTGTTGG--TTCGTTGG-ATTGACCTGTGACT|NA|N2
CCGGGGCTTGTTGGCGACACACCTAGGAATGATGATAGCTCTAGCAGCAGCAACTGCAGGGATCCTAACAATGAGAGAGGGAACCCAGGGGTAAAAGGGTGGGCATTTGACAATGGGAATGATGTTTGGATGGGAAGAACAATCAGCAAAGATTCGCGCTCAGGTTATGAGACCTTCAGGGTCACCGGTGGTTGGACCACGGCTAATTCCAAGTCACAGGTCAATCCAACGAA
>capture_2|sediment-65|fragment_2|end_2|2485_copies|UMI_pair_TGGACTCT-CCGGGGCTTGTTGG--TTCGTTGG-ATTGACCTGTGACT|NA|N2
ATTGACCTGTGACTTGGAATTAGCCGTGGTCCAACCACCGGTGACCCTGAAGGTCTCATAACCTGAGCGCGAATCTTTGCTGATTGTTCTTCCCATCCAAACATCATTCCCATTGTCAAATGCCCACCCTTTTACCCCTGGGTTCCCTCTCTCATTGTTAGGATCCCTGCAGTTGCTGCTGCTAGAGCTATCATCATTCCTAGGTGTGTCGCCAACAAGCCCCGGAGAGTCCA
>capture_2|Undetermined|fragment_76|end_1|107_copies|UMI_pair_GAAGGAAG-GTTGCATGTCTGTG--GATGTGTG-GGGTAACAGGAGCA|NA|N2
GTTGCATGTCTGTGTTACTGGGGATGATAGAAATGCGACTGCTAGTTTCATTTATGATGGAATGCTTGTTGACAGTGTGGGTTCATGGTCTCAAAACATCCTCAGAACCCAAGAGTCAGAATGTGTTTGCATCAATGGAATTTGTACAGTAGTAATGACTGATGGAAGTGCATCAGGAAGGGCTGATACTAGAATACTGTTCATTAAGGAAGGGAAAATTATTCATATCAGCCCGTTGTCAGGAAGTGCCCAGCATATAGAGGAATGCTCCTGTTACCCCACACATC
>capture_2|Undetermined|fragment_76|end_2|107_copies|UMI_pair_GAAGGAAG-GTTGCATGTCTGTG--GATGTGTG-GGGTAACAGGAGCA|NA|N2
GGGTAACAGGAGCATTCCTCTATATGCTGGGCACTTCCTGACAACGGGCTGATATGAATAATTTTCCCTTCCTTAATGAACAGTATTCTAGTATCAGCCCTTCCTGATGCACTTCCATCAGTCATTACTACTGTACAAATTCCATTGATGCAAACACATTCTGACTCTTGGGTTCTGAGGATGTTTTGAGACCATGAACCCACACTGTCAACAAGCATTCCATCATAAATGAAACTAGCAGTCGCATTTCTATCATCCCCAGTAACACAGACATGCAACCTTCCTTC
>capture_1|sediment-41|fragment_21|end_1|429_copies|UMI_pair_CGCATGAT-AGGGCTTGTTGGTG--CTTAGGAC-CGAAAGCTTATATA|NA|N2
AGGGCTTGTTGGTGACACACCTAGGAATGATGATAGCTCTAGCAGCAGCAATTGCAGGGATCCTAACAATGAGAGAGGGAACCCAGGAGTGAAAGGGTGGGCATTTGACAATGGGAATGATGTTTGGATGGGAAGAACAATCAGCAAAGATTCGCGCTCAGGTTATGAGACCTTCAGGGTCACCGGTGGTTGGACCACGGCTAATTCCAAGTCACAGGTCAATAGACAAGTCATAGTTGACAATAATAACTGGTCTGGTTATTCTGGTATTTTCTCTGTTGAAGGCAAAAGC
>capture_1|sediment-41|fragment_21|end_2|429_copies|UMI_pair_CGCATGAT-AGGGCTTGTTGGTG--CTTAGGAC-CGAAAGCTTATATA|NA|N2
CGAAAGCTTATATAGGCATGAAGTTGATATTCGCCCCATCAGGCCATGAGCCTGTTCCATAAGTACCAGAAGTACCACAAAATACGACGATACTATTTGAAGTCCACCATACCCTAGTCTCCTGCGGCCTCCCCCTTATTAACTCCACATAAAAACACCTATTGACGCAGCTTTTGCCTTCAACAGAGAAAATACCAGAATAACCAGACCAGTTATTATTGTCAACTATGACTTGTCTATTGACCTGTGACTTGGAATTAGCCGTGGTCCAACCACCGGTGACCCTGAAGGTC
>capture_2|sediment-52|fragment_964|end_1|168_copies|UMI_pair_ACGGAACA-TTGCCATCTTAGCA--GATGTGTG-GTTGTCCAGTGTGG|NA|N2
TTGCCATCTTAGCAACGACTGTGACACTGCATTTCAAGCAAAATGAATGCAGCATTTTCCCGAACAATCAAGTGGTGCCATGTGAACCAATCATAATAGAAAGGAACATAACAGAGATAGTGTATTTGAATAATACTACCATAGAAAAAGAAATTTGTCCTAAAGTACCAGAATACAGGAATTGGTCTAAACCACAGTGTCAGATTGCAGGGTTTGCCCCTTTTTCCAAGGACAACTCAATTCGGCTTTCTGCTGGTGGGGACATTTGGGTAACTAGGGAGCCTTATGTNTCC
>capture_2|sediment-52|fragment_964|end_2|168_copies|UMI_pair_ACGGAACA-TTGCCATCTTAGCA--GATGTGTG-GTTGTCCAGTGTGG|NA|N2
GTTGTCCAGTGTGGTCCCCTGGCCAAGTGCAAACTGATAACATTTATCGGGGCTGCAGGACACATAAGGCTCCCTAGTTACCCAAATGTCCCCACCAGCAGAAAGCCGAATTGAGTTGTCCTTGGAAAAAGGGGCAAACCCTGCAATCTGACACTGTGGTTTAGACCAATTCCTGTATTCTGGTACTTTAGGACAAATTTCTTTTTCTATGGTAGTATTATTCAAATACACTATCTCTGTTATGTTCCTTTCTATTATGATTGGTTCACATGGCACCACTTGATTGTTCGGG
>capture_1|sediment-52|fragment_795|end_1|111_copies|UMI_pair_ATCCAGAG-AAAATTGCGAAAGC--GATTACCG-AGAAATGCGACTGC|NA|N2
```
