## Supplemental material 2 for "Targeted genomic sequencing of avian influenza viruses in wetlands sediment from wild bird habitats" (part 2 of 3)

```
AAAATTGCGAAAGCTTATATAGGCATGAAGTTGATATTCGCCCCATCAGGCCATGAGCCTGTTCCATAAGTACCAGAAGTACCACAAAATACGACGATACTATTTGAAGTCCACCATACCCTAGTCTCCTGCGGCCTCCCCCTTATTAACTCCACATAAAAACACCTATTGACGCAGCTTTTTGCCTTCAACAGAGAAAATACCAGAATAACCAGACCAGTTATTATTGTCAACTATGACTTGTCTATTGACCTGTNACTTGGAATTANCCNTNNTCCAACCACCGNTNACCC
>capture_1|sediment-52|fragment_795|end_2|111_copies|UMI_pair_ATCCAGAG-AAAATTGCGAAAGC--GATTACCG-AGAAATGCGACTGC|NA|N2
AGAAATGCGACTGCTAGTTTCATTTATGATGGAATGCTTGTTGACAGTGTGGGTTCATGGTCTCAAAACATTCTCAGAACCCAAGAGTCAGAATGTGTTTGCATCAATGGAATTTGTACAGTAGTAATGACTGATGGAAGTGCATCAGGAAGGGCTGATACTAGAATACTGTTCATTAAGGAAGGGAAAATTATTCATATCAGCCCGTTGTCAGGAAGTGCCCAGCATATAGAGGAATGCTCCTGTTACCCCCGATATCCAGATGTTAGGTGTGTTTGCAGAGATAACTGGA
>capture_1|sediment-52|fragment_817|end_1|519_copies|UMI_pair_GAGACGAT-GGTTATGAGACCTT--TTGCGAAG-AGTTGATATTCGCC|NA|N2
GGTTATGAGACCTTCAGGGTCACCGGTGGTTGGACCACGGCTAATTCCAAGTCACAGGTCAATAGACAAGTCATAGTTGACAATAATAACTGGTCTGGTTATTCTGGTATTTTCTCTGTTGAAGGCAAAAGCTGCGTCAATAGGTGTTTTTATGTGGAGTTAATAAGGGGGAGGCCGCAGGAGACTAGGGTATGGTGGACTTCAAATAGTATCGTCGTATTTTGTGGTACTTCTGGTACTTATGGAACAGGCTCATGGCCTGATGGGGCGAATATCAACTCTTCGCAA
>capture_1|sediment-52|fragment_817|end_2|519_copies|UMI_pair_GAGACGAT-GGTTATGAGACCTT--TTGCGAAG-AGTTGATATTCGCC|NA|N2
AGTTGATATTCGCCCCATCAGGCCATGAGCCTGTTCCATAAGTACCAGAAGTACCACAAAATACGACGATACTATTTGAAGTCCACCATACCCTAGTCTCCTGCGGCCTCCCCCTTATTAACTCCACATAAAAACACCTATTGACGCAGCTTTTGCCTTCAACAGAGAAAATACCAGAATAACCAGACCAGTTATTATTGTCAACTATGACTTGTCTATTGACCTGTGACTTGGAATTAGCCGTGGTCCAACCACCGGTGACCCTGAAGGTCTCATAACCATCGTCTC
>capture_2|sediment-52|fragment_288|end_1|1263_copies|UMI_pair_GAGACGAT-GGTTATGAGACCTT--TTGCGAAG-AGTTGATATTCGCC|NA|N2
GGTTATGAGACCTTCAGGGTCACCGGTGGTTGGACCACGGCTAATTCCAAGTCACAGGTCAATAGACAAGTCATAGTTGACAATAATAACTGGTCTGGTTATTCTGGTATTTTCTCTGTTGAAGGCAAAAGCTGCGTCAATAGGTGTTTTTATGTGGAGTTAATAAGGGGGAGGCCGCAGGAGACTAGGGTATGGTGGACTTCAAATAGTATCGTCGTATTTTGTGGTACTTCTGGTACTTATGGAACAGGCTCATGGCCTGATGGGGCGAATATCAACTCTTCGCAA
>capture_2|sediment-52|fragment_288|end_2|1263_copies|UMI_pair_GAGACGAT-GGTTATGAGACCTT--TTGCGAAG-AGTTGATATTCGCC|NA|N2
AGTTGATATTCGCCCCATCAGGCCATGAGCCTGTTCCATAAGTACCAGAAGTACCACAAAATACGACGATACTATTTGAAGTCCACCATACCCTAGTCTCCTGCGGCCTCCCCCTTATTAACTCCACATAAAAACACCTATTGACGCAGCTTTTGCCTTCAACAGAGAAAATACCAGAATAACCAGACCAGTTATTATTGTCAACTATGACTTGTCTATTGACCTGTGACTTGGAATTAGCCGTGGTCCAACCACCGGTGACCCTGAAGGTCTCATAACCATCGTCTC
>capture_2|sediment-52|fragment_913|end_1|180_copies|UMI_pair_GAAGGAAG-ATGATAGAAATGCG--TTGCGAAG-CTAAAATTGCGAAA|NA|N2
ATGATAGAAATGCGACTGCTAGTTTCATTTATGATGGAATGCTTGTTGACAGTGTGGGTTCATGGTCTCAAAACATTCTCAGAACCCAAGAGTAGAATGTGTTTGCATCAATGGAATTTGTACAGTAGTAATGACTGATGGAAGTGCATCAGGAAGGGCTGATACTAGAATACTGTTCATTAAGGAAGGGAAAATTATTCATATCAGCCCGTTGTCAGGAAGTGCCCAGCATATAGAGGAATGCTCCTGTTACCCCCGATATCCAGATGTTAGGTGTGTTTGCAGAGATAACT
>capture_2|sediment-52|fragment_913|end_2|180_copies|UMI_pair_GAAGGAAG-ATGATAGAAATGCG--TTGCGAAG-CTAAAATTGCGAAA|NA|N2
CTAAAATTGCGAAAGCTTATATAGGCATGAAGTTGATATTCGCCCCATCAGGCCATGAGCCTGTTCCATAAGTACCAGAAGTACCACAAAATACGACGATACTATTTGAAGTCCACCATACCCTAGTCTCCTGCGGCCTCCCCCTTATTAACTCCACATAAAAACACCTATTGACGCAGCTTTTGCCTTCAACAGAGAAAATACCAGAATAACCAGACCAGTTATTATTGTCAACTATGACTTGTCTATTGACCTGTGACTTGGAATTAGCCNTGNTCCAACCACCGNTNACC
>capture_2|sediment-52|fragment_1069|end_1|61_copies|UMI_pair_CAATGTGG-TAGAAATGCGACTG--GAGACGAT-GCGAAAGCTTATAT|NA|N2
TAGAAATGCGACTGCTAGTTTCATTTATGATGGAATGCTTGTTGACAGTGTGGGTTCATGGTCTCAAAACATTCTCAGAACCCAAGAGTCAGAATGTGTTTGCATCAATGGAATTTGTACAGTAGTAATGACTGATGGAAGTGCATCAGGAAGGGCTGATACTAGAATACTGTTCATTAAGGAAGGGAAAATTATTCATATCAGCCCGTTGTCAGGAAGTGCCCAGCATATAGAGGAATGCTCCTGTTACCCCCGATATCCAGATGTTAGGTGTGTTTGCAGAGATAACTG
>capture_2|sediment-52|fragment_1069|end_2|61_copies|UMI_pair_CAATGTGG-TAGAAATGCGACTG--GAGACGAT-GCGAAAGCTTATAT|NA|N2
GCGAAAGCTTATATAGGCATGAAGTTGATATTCGCCCCATCAGGCCATGAGCCTGTTCCATAAGTACCAGAAGTACCACAAAATACGACGATACTATTTGAAGTCCACCATACCCTAGTCTCCTGCGACCTCCCCCTTATTAACTCCACATAAAAACACCTATTGACGCAGCTTTTGCCTTCAACAGAGAAAATACCAGAATAACCAGACCAGTTATTATTGTCAACTATGACTTGTCTATTGACCTGTGACTTGGAATTAGCCGTGGTCCAACCACCGGTGACCCTGAAGGT
>capture_1|sediment-9|fragment_43|end_1|143_copies|UMI_pair_GAGACGAT-GGGAAAGCATGGTT--TCGCTGTT-CAAAATACGACGAT|NA|N2
GGGAAAGCATGGTTGCATGTCTGTGTCACTGGGGATGATAAAAATGCGACTGCTAGTTTCATTTATGATGGAATGCTTGTTGACAGTGTGGGTTCATGGTCTCAAAACATCCTCAGAACCCAAGAGTCAGAATGTGTTTGCATCAATGGAACTTGTGCAGTAGTAATGACTGATGGAAGTGCATCAGGAAGGGCTGATACTAGAATACTGTTCATTAAGGAAGGGAAAATTATTCATATCAGCCCGTTGTCAGGAAGTGCCCAGCATATAGAGGAATGCTCCTGTTACCCCC
>capture_1|sediment-9|fragment_43|end_2|143_copies|UMI_pair_GAGACGAT-GGGAAAGCATGGTT--TCGCTGTT-CAAAATACGACGAT|NA|N2
CAAAATACGACGATACTATTTGAAGTCCACCATACCCTAGTCTCCTGCGGCCTCCCCCTTATTAACTCCACGTAAAAACACCTATNGACGCAGCTTTTGCCTTCAACAGAGAAAATACCAGAATAACCAGACCAGTTATTATTGTCAACTATGACTTGTCTATTGACCTGTGACTTGGAATTAGCCGTTGTCCAACCACCGGTGACCCTGAAGGTCTCATAACCTGAGCGCGAATCTTTGCTGATTGTTCTTCCCATCCAAACATCATTTCCACTNTCAAATNCCCACCCTTT
>capture_1|sediment-52|fragment_977|end_1|136_copies|UMI_pair_ACCACGAT-AGAAATGCGACTGC--CTGTTGAC-CATGAAGTTGATAT|NA|N2
AGAAATGCGACTGCTAGTTTCATTTATGATGGAATGNTTGTTGACAGTGTGGGTTCATGGTCTCAAAACATTCTCAGAACCCAAGAGTCAGAATGTGTTTGCATCAATGGAATTTGTACAGTAGTAATGACTGATGGAAGTGCATCAGGAAGGGCTGATACTAGAATACTGTTCATTAAGGAAGGGAAAATTATTCATATCAGCCCGTTGTCAGGAAGTGCCCAGCATATAGAGGAATGCTCCTGTTACCCCCGATATCCAGATGTTAGGTGTGTTTGCAGAGATAACTGGA
>capture_1|sediment-52|fragment_977|end_2|136_copies|UMI_pair_ACCACGAT-AGAAATGCGACTGC--CTGTTGAC-CATGAAGTTGATAT|NA|N2
CATGAAGTTGATATTCGCCCCATCAGGCCATGAGCCTGTTCCATAAGTACCAGAAGTACCACAAAATACGACGATACTATTTGAAGTCCACCATACCCTAGTCTCCTGCGGCCTCCCCCTTATTAACTCCACATAAAAACACCTATTGACGCAGCTTTTGCCTTCAACAGAGAAAATACCAGAATAACCAGACCAGTTATTATTGTCAACTATGACTTGTCTATTGACCTGTGACTTGGAATTAGCCGTGGTCCAACCACCGGTGACCCTGAAGGTCTCATAACCTGAGCGCG
>capture_1|sediment-52|fragment_1024|end_1|92_copies|UMI_pair_GTCGAAGA-ATTTGAGTGTTTGT--TTCGTTGG-GTGACACTGCATTT|NA|N2
ATTTGAGTGTTTGTTGTCCAGTGTGGTCCCCTGGCCAAGTGCAAACTGATAACATTTATCGGGGCTGCAGGACACATAAGGCTCCCTAGTTACCCAAATGTCCCCACCAGCAGAAAGCCGAATTGAGTTGTCCTTGGAAAAAGGGGCAAACCCTGCAATCTGACACTGTGGTTTAGACCAATTCCTGTATTCTGGTACTTTAGGACAAATTTCTTTTTCTATGGTAGTATTATTCAAATACACTATCTCTGTTATGTTCCTTTCTATTATGATTGGTTCACATGGCACCACTT
>capture_1|sediment-52|fragment_1024|end_2|92_copies|UMI_pair_GTCGAAGA-ATTTGAGTGTTTGT--TTCGTTGG-GTGACACTGCATTT|NA|N2
GTGACACTGCATTTCAAGCAAAATGAATGCAGCATTCTCCCGAACAATCAAGTGGTGCCATGTGAACCAATCATAATAGAAAGGAACATAACAGAGATAGTGTATTTGAATAATACTACCATAGAAAAAGAAATTTGTCCTAAAGTACCAGAATACAGGAATTGGTCTAAACCACAGTGTCAGATTGCAGGGTTTGCCCCTTTTTCCAAGGACAACTCAATTCGGCTTTCTGCTGGTGGGGACATTTGGGTAACTAGGGAGCCTTATGTGTCCTGCAGCCCCGATAAATGTT
>capture_2|sediment-9|fragment_35|end_1|228_copies|UMI_pair_GAGACGAT-GGGAAAGCATGGTT--TCGCTGTT-CAAAATACGACGAT|NA|N2
GGGAAAGCATGGTTGCATGTCTGTGTCACTGGGGATGATAAAAATGCGACTGCTAGTTTCATTTATGATGGAATGCTTGTTGACAGTGTGGGTTCATGGTCTCAAAACATCCTCAGAACCCAAGAGTCAGAATGTGTTTGCATCAATGGAACTTGTGCAGTAGTAATGACTGATGGAAGTGCATCAGGAAGGGCTGATACTAGAATACTGTTCATTAAGGAAGGGAAAATTATTCATATCAGCCCGTTGTCAGGAAGTGCCCAGCATATAGAGGAATGCTCCTGTTACCCCC
>capture_2|sediment-9|fragment_35|end_2|228_copies|UMI_pair_GAGACGAT-GGGAAAGCATGGTT--TCGCTGTT-CAAAATACGACGAT|NA|N2
CAAAATACGACGATACTATTTGAAGTCCACCATACCCTAGTCTCCTGCGGCCTCCCCCTTATTAACTCCACGTAAAAACACCTATTGACGCAGCTTTTGCCTTCAACAGAGAAAATACCAGAATAACCAGACCAGTTATTATTGTCAACTATGACTTGTCTATTGACCTGTGACTTGGAATTAGCCGTTGTCCAACCACCGGTGACCCTGAAGGTCTCATAACCTGAGCGCGAATCTTTGCTGATTGTTCTTCCCATCCAAACATCATTTCCACTGTCAAATGCCCACCCTTT
>capture_2|sediment-52|fragment_908|end_1|62_copies|UMI_pair_ACCACGAT-AGAAATGCGACTGC--CTGTTGAC-CATGAAGTTGATAT|NA|N2
AGAAATGCGACTGCTAGTTTCATTTATGATGGAATGCTTGTTGACAGTGTGGGTTCATGGTCTCAAAACATTCTCAGAACCCAAGAGTCAGAATGTGTTTGCATCAATGGAATTTGTACAGTAGTAATGACTGATGGAAGTGCATCAGGAAGGGCTGATACTAGAATACTGTTCATTAAGGAAGGGAAAATTATTCATATCAGCCCGTTGTCAGGAAGTGCCCAGCATATAGAGGAATGCTCCTGTTACCCCCGATATCCAGATGTTAGGTGTGTTTGCAGAGATAACTGGA
>capture_2|sediment-52|fragment_908|end_2|62_copies|UMI_pair_ACCACGAT-AGAAATGCGACTGC--CTGTTGAC-CATGAAGTTGATAT|NA|N2
CATGAAGTTGATATTCGCCCCATCAGGCCATGAGCCTGTTCCATAAGTACCAGAAGTACCACAAAATACGACGATACTATTTGAAGTCCACCATACCCTAGTCTCCTGCGGCCTCCCCCTTATTAACTCCACATAAAAACACCTATTGACGCAGCTTTTGCCTTCAACAGAGAAAATACCAGAATAACCAGACCAGTTATTATTGTCAACTATGACTTGTCTATTGACCTGTGACTTGGAATTAGCCGTGGTCCAACCACCGGTNACCCTGAAGGTCTCATAACCTNANCNC
>capture_2|sediment-52|fragment_1080|end_1|260_copies|UMI_pair_GTCGAAGA-ATTTGAGTGTTTGT--TTCGTTGG-GTGACACTGCATTT|NA|N2
ATTTGAGTGTTTGTTGTCCAGTGTGGTCCCCTGGCCAAGTGCAAACTGATAACATTTATCGGGGCTGCAGGACACATAAGGCTCCCTAGTTACCCAAATGTCCCCACCAGCAGAAAGCCGAATTGAGTTGTCCTTGGAAAAAGGGGCAAACCCTGCAATCTGACACTGTGGTTTAGACCAATTCCTGTATTCTGGTACTTTAGGACAAATTTCTTTTTCTATGGTAGTATTATTCAAATACACTATCTCTGTTATGTTCCTTTCTATTATGATTGGTTCACATGGCACCACTT
>capture_2|sediment-52|fragment_1080|end_2|260_copies|UMI_pair_GTCGAAGA-ATTTGAGTGTTTGT--TTCGTTGG-GTGACACTGCATTT|NA|N2
GTGACACTGCATTTCAAGCAAAATGAATGCAGCATTCTCCCGAACAATCAAGTGGTGCCATGTGAACCAATCATAATAGAAAGGAACATAACAGAGATAGTGTATTTGAATAATACTACCATAGAAAAAGAAATTTGTCCTAAAGTACCAGAATACAGGAATTGGTCTAAACCACAGTGTCAGATTGCAGGGTTTGCCCCTTTTTCCAAGGACAACTCAATTCGGCTTTCTGCTGGTGGGGACATTTGGGTAACTAGGGAGCCTTATGTGTCCTGCAGCCCCGATAAATGTT
>capture_2|sediment-46|fragment_93|end_1|4999_copies|UMI_pair_AGCGTGTT-GCGAGGGATCAATG--GTGCCATA-CAGGATTCCGGCTT|NP|none
GCGAGGGATCAATGATCGGAATTTCTGGAGAGGCGAAAACGGGCGGAGAACCAGGATTGCCTACGAGAGAATGTGCAACATCCTCAAAGGAAAGTTCCAAACAGCAGCACAACGAGCAATGATGGACCAAGTGAGGGAAAGCCGGAATCCTGTATGGCAC
>capture_2|sediment-46|fragment_93|end_2|4999_copies|UMI_pair_AGCGTGTT-GCGAGGGATCAATG--GTGCCATA-CAGGATTCCGGCTT|NP|none
CAGGATTCCGGCTTTCCCTCACTTGGTCCATCATTGCTCGTTGTGCTGCTGTTTGGAACTTTCCTTTGAGGATGTTGCACATTCTCTCGTAGGCAATCCTGGTTCTCCGCCCGTTTTCGCCTCTCCAGAAATTCCGATCATTGATCCCTCGCAACACGCT
>capture_1|sediment-1|fragment_52|end_1|220_copies|UMI_pair_GTCGAAGA-GCGGCAATGGATGA--TTCGTTGG-TGGACAGTATGGAT|PA|none
GCGGCAATGGATGATTTTCAACTGATCCCAATGATAAGCAAATGCAGGACCAAAGAAGGGCGGCGGAAGACAAATCTGTATGGGTTCATAATAAAGGGAAGGTCTCATTTGAGAAATGATACTGATGTGGTGAATTTTGTGAGCATGGAGTTTTCTCTTACTGACCCTAGACTAGAACCACACAAATGGGAGAAGTACTGTGTCCTTGAAATAGGAGACATGCTCCTGCGTACTGCAATAGGCCAAGTATCAAGACCCATGTTCTTGTATGTGAGAACTAATGGAACCTCCA
>capture_1|sediment-1|fragment_52|end_2|220_copies|UMI_pair_GTCGAAGA-GCGGCAATGGATGA--TTCGTTGG-TGGACAGTATGGAT|PA|none
TGGACAGTATGGATAGCAAATAGTAGCATTGCCACAACTATTTCAGTGCATGTGTGAGGAAGGAGTTGAACCAAGATGCATTAAGCAAAACCCAGGGATCATTAATCAGGCACTCCTCAATTGCTTCATATAGCCCCCCAAGATCGAAGGTACCAGGTTCCAGGTTGTCCCTAAGTGCCTGAACAATGAGGAGCAGCTTTCTCGACTCAGCTGAAAATCCCTCAAGTTGTGGAGATGCATACAAGCTGTTGAAAACAGATTTTGCCAGCAGAGTCCTGCACACCTTTCCGATG
>capture_1|sediment-50|fragment_121|end_1|1467_copies|UMI_pair_CGGCTAAT-GCCGGCCAAAGTCT--GATGTGTG-GCAGAAATTTCGAC|PA|none
GCCGGCCAAAGTCTCCCACCGAACTTCTCCAGCCTTGAAAACTTTAGAGCCTATGTGGATGGATTCGAACCGAACGGCTGCATTGAGGGCAAGCTTTCTCAAATGTCCAAAGAAGTAAATGCAAGAATTGAACCATTTCTGAAGACAACACCACGCCCTCTGAGATTGCCGGAAGGGCCTCCTTGCTCTCAGCGGTCGAAATTTCTGCCACACATC
>capture_1|sediment-50|fragment_121|end_2|1467_copies|UMI_pair_CGGCTAAT-GCCGGCCAAAGTCT--GATGTGTG-GCAGAAATTTCGAC|PA|none
GCAGAAATTTCGACCGCTGAGAGCAAGGAGGCCCTTCCGGCAATCTCAGAGGGCGTGGTGTTGTCTTCAGAAATGGTTCAATTCTTGCATTTACTTCTTTGGACATTTGAGAAAGCTTGCCCTCAATGCAGCCGTTCGGTTCGAATCCATCCACATAGGCTCTAAAGTTTTCAAGGCTGGAGAAGTTCGGTGGGAGACTTTGGCCGGCATTAGCCG
>capture_1|sediment-52|fragment_98|end_1|6439_copies|UMI_pair_CTGTTGAC-GAAGAAGGTTCCAT--GTCGAAGA-GTTGAACCAAGATG|PA|none
GAAGAAGGTTCCATTGGAAAGGTGTGCAGGACTCTGCTGGCAAAATCTGTTTTCAACAGCTTGTATGCATCTCCACAACTTGAGGGATTTTCAGCTGAGTCGAGAAAGCTGCTCCTCATTGTTCAGGCACTTAGGGACAACCTGGAACCTGGTACCTTCGATCTTGGGGGGCTATATGAAGCAATTGAGGAGTGCCTGATTAATGATCCCTGGGTTTTGCTTAATGCATCTTGGTTCAACTCTTCGAC
>capture_1|sediment-52|fragment_98|end_2|6439_copies|UMI_pair_CTGTTGAC-GAAGAAGGTTCCAT--GTCGAAGA-GTTGAACCAAGATG|PA|none
GTTGAACCAAGATGCATTAAGCAAAACCCAGGGATCATTAATCAGGCACTCCTCAATTGCTTCATATAGCCCCCCAAGATCGAAGGTACCAGGTTCCAGGTTGTCCCTAAGTGCCTGAACAATGAGGAGCAGCTTTCTCGACTCAGCTGAAAATCCCTCAAGTTGTGGAGATGCATACAAGCTGTTGAAAACAGATTTTGCCAGCAGAGTCCTGCACACCTTTCCAATGGAACCTTCTTCGTCAACAG
>capture_1|sediment-52|fragment_99|end_1|6490_copies|UMI_pair_GATGTGTG-AGCAAATAGTAGCA--TTCGTTGG-GGGGAATCGCCCAA|PA|none
AGCAAATAGTAGCATTGCCACAACTATTTCAGTGCATGTGTGAGGAAGGAGTTGAACCAAGATGCATTAAGCAAAACCCAGGGATCATTAATCAGGCACTCCTCAATTGCTTCATATAGCCCCCCAAGATCGAAGGTACCAGGTTCCAGGTTGTCCCTAAGTGCCTGAACAATGAGGAGCAGCTTTCTCGACTCAGCTGAAAATCCCTCAAGTTGTGGAGATGCATACAAGCTGTTGAAAACAGATTTTGCCAGCAGAGTCCTGCACACCTTTCCAATGGAACCTTCTTCTAC
>capture_1|sediment-52|fragment_99|end_2|6490_copies|UMI_pair_GATGTGTG-AGCAAATAGTAGCA--TTCGTTGG-GGGGAATCGCCCAA|PA|none
GGGGAATCGCCCAAAGGAGTAGAAGAAGGTTCCATTGGAAAGGTGTGCAGGACTCTGCTGGCAAAATCTGTTTTCAACAGCTTGTATGCATCTCCACAACTTGAGGGATTTTCAGCTGAGTCGAGAAAGCTGCTCCTCATTGTTCAGGCACTTAGGGACAACCTGGAACCTGGTACCTTCGATCTTGGGGGGCTATATGAAGCAATTGAGGAGTGCCTGATTAATGATCCCTGGGTTTTGCTTAATGCATCTTGGTTCAACTCCTTCCTCACACATGCACTGAAATAGTTGTG
>capture_1|sediment-52|fragment_160|end_1|5475_copies|UMI_pair_ACGTTCAG-GGGATTTTCAGCTG--GTGCCATA-TGGACAGTATGGAT|PA|none
GGGATTTTCAGCTGAGTCGAGAAAGCTGCTCCTCATTGTTCAGGCACTTAGGGACAACCTGGAACCTGGTACCTTCGATCTTGGGGGGCTATATGAAGCAATTGAGGAGTGCCTGATTAATGATCCCTGGGTTTTGCTTAATGCATCTTGGTTCAACTCCTTCCTCACACAAGCACTGAAATAGTTGTGGCAATGCTACTATTTGCTATCCATACTGTCCATATGGCAC
>capture_1|sediment-52|fragment_160|end_2|5475_copies|UMI_pair_ACGTTCAG-GGGATTTTCAGCTG--GTGCCATA-TGGACAGTATGGAT|PA|none
TGGACAGTATGGATAGCAAATAGTAGCATTGCCACAACTATTTCAGTGCTTGTGTGAGGAAGGAGTTGAACCAAGATGCATTAAGCAAAACCCAGGGATCATTAATCAGGCACTCCTCAATTGCTTCATATAGCCCCCCAAGATCGAAGGTACCAGGTTCCAGGTTGTCCCTAAGTGCCTGAACAATGAGGAGCAGCTTTCTCGACTCAGCTGAAAATCCCCTGAACGT
>capture_1|sediment-52|fragment_191|end_1|677_copies|UMI_pair_CGGCTAAT-TGGATAGCAAATAG--TTCCAAGG-GTCTTCTTCAATCT|PA|none
TGGATAGCAAATAGTAGCATTGCCACAACTATTTCAGTGCATGTGTGAGGAAGGAGTTGAACCAAGATGCATTAAGCAAAACCCAGGGATCATTAATCAGGCACTCCTCAATTGCTTCATATAGCCCCCCAAGATCGAAGGTACCAGGTTCCAGGTTGTCCCTAAGTGCCTGAACAATGAGGAGCAGCTTTCTCGGCTCAGCTGAAAATCCCTCAAGTTGTGGAGATGCATACAAGCTGTTGAAAACAGATTTTGCCAGCAGAGTCCTGCACACCTTTCCAATGGAACCTTCT
>capture_1|sediment-52|fragment_191|end_2|677_copies|UMI_pair_CGGCTAAT-TGGATAGCAAATAG--TTCCAAGG-GTCTTCTTCAATCT|PA|none
GTCTTCTTCAATCTCTTCAACAAATTGAAAGCATGATTGAAGCCGAATCCTCTGTCAAAGAGAAGGACATGACCAAAGAATTCTTCGAAAACAAATCAGAGACATGGCCCATTGGGGAATCGCCCAAAGGAGTAGAAGAAGGTTCCATTGGAAAGGTGTGCAGGACTCTGCTGGCAAAATCTGTTTTCAACAGCTTGTATGCATCTCCACAACTTGAGGGATTTTCAGCTGAGCCGAGAAAGCTGCTCCTCATTGTTCAGGCACTTAGGGACAACCTGGAACCTGGTACCTTC
>capture_1|sediment-52|fragment_220|end_1|2941_copies|UMI_pair_ACTAGGAG-TTTTCAGCTGAGTC--GAAGGAAG-GCAAATAGTAGCAT|PA|none
TTTTCAGCTGAGTCGAGAAAGCTGCTCCTCATTGTTCAGGCACTTAGGGACAACCTGGAACCTGGTACCTTCGATCTTGGGGGGCTATATGAAGCAATTGAGGAGTGCCTGATTAATGATCCCTGGGTTTTGCTTAATGCATCTTGGTTCAACTCCTTCCTCACACATGCACTGAAATAGTTGTGGCAATGCTACTATTTGCCTTCCTTC
>capture_1|sediment-52|fragment_220|end_2|2941_copies|UMI_pair_ACTAGGAG-TTTTCAGCTGAGTC--GAAGGAAG-GCAAATAGTAGCAT|PA|none
GCAAATAGTAGCATTGCCACAACTATTTCAGTGCATGTGTGAGGAAGGAGTTGAACCAAGATGCATTAAGCAAAACCCAGGGATCATTAATCAGGCACTCCTCAATTGCTTCATATAGCCCCCCAAGATCGAAGGTACCAGGTTCCAGGTTGTCCCTAAGTGCCTGAACAATGAGGAGCAGCTTTCTCGACTCAGCTGAAAACTCCTAGT
>capture_1|sediment-52|fragment_335|end_1|10033_copies|UMI_pair_ACCACGAT-GAGAAAGCTGCTCC--GAAGGAAG-CTTTTTTGGACAGT|PA|none
GAGAAAGCTGCTCCTCATTGTTCAGGCACTTAGGGACAACCTGGAACCTGGTACCTTCGATCTTGGGGGGCTATATGAAGCAATTGAGGAGTGCCTGATTAATGATCCCTGGGTTTTGCTTAATGCATCTTGGTTCAACTCCTTCCTCACACATGCACTGAAATAGTTGTGGCAATGCTACTATTTGCTATCCATACTGTCCAAAAAAGCTTCCTTC
>capture_1|sediment-52|fragment_335|end_2|10033_copies|UMI_pair_ACCACGAT-GAGAAAGCTGCTCC--GAAGGAAG-CTTTTTTGGACAGT|PA|none
CTTTTTTGGACAGTATGGATAGCAAATAGTAGCATTGCCACAACTATTTCAGTGCATGTGTGAGGAAGGAGTTGAACCAAGATGCATTAAGCAAAACCCAGGGATCATTAATCAGGCACTCCTCAATTGCTTCATATAGCCCCCCAAGATCGAAGGTACCAGGTTCCAGGTTGTCCCTAAGTGCCTGAACAATGAGGAGCAGCTTTCTCATCGTGGT
>capture_1|sediment-52|fragment_534|end_1|6212_copies|UMI_pair_CGCATGAT-GCCCAAAGGAGTAG--GTTACGCA-GGAAGGAGTTGAAC|PA|none
GCCCAAAGGAGTAGAAGAAGGTTCCATTGGAAAGGTGTGCAGGACTCTGCTGGCAAAATCTGTTTTCAACAGCTTGTATGCATCTCCACAACTTGAGGGATTTTCAGCTGAGTCGAGAAAGCTGCTCCTCATTGTTCAGGCACTTAGGGACAACCTGGAACCTGGTACCTTCGATCTTGGGGGGCTATATGAAGCAATTGAGGAGTGCCTGATTAATGATCCCTGGGTTTTGCTTAATGCATCTTGGTTCAACTCCTTCCTGCGTAAC
>capture_1|sediment-52|fragment_534|end_2|6212_copies|UMI_pair_CGCATGAT-GCCCAAAGGAGTAG--GTTACGCA-GGAAGGAGTTGAAC|PA|none
GGAAGGAGTTGAACCAAGATGCATTAAGCAAAACCCAGGGATCATTAATCAGGCACTCCTCAATTGCTTCATATAGCCCCCCAAGATCGAAGGTACCAGGTTCCAGGTTGTCCCTAAGTGCCTGAACAATGAGGAGCAGCTTTCTCGACTCAGCTGAAAATCCCTCAAGTTGTGGAGATGCATACAAGCTGTTGAAAACAGATTTTGCCAGCAGAGTCCTGCACACCTTTCCAATGGAACCTTCTTCTACTCCTTTGGGCATCATGCG
>capture_1|sediment-52|fragment_557|end_1|1640_copies|UMI_pair_CTTAGGAC-GCAAATAGTAGCAT--TTGCAGAC-AACAGCTTGTATGC|PA|none
GCAAATAGTAGCATTGCCACAACTATTTCAGTGCATGTGTGAGGAAGGAGTTGAACCAAGATGCATTAAGCAAAACCCAGGGATCATTAATCAGGCACTCCTCAATTGCTTCATATAGCCCCCCAAGATCGAAGGTACCAGGTTCCAGGTTGTCCCTAAGTGCCTGAACAATGAGGAGCAGCTTTCTCGACTCAGCTGAAAATCCCTCAAGTTGTGGAGATGCATACAAGCTGTTGTCTGCAA
>capture_1|sediment-52|fragment_557|end_2|1640_copies|UMI_pair_CTTAGGAC-GCAAATAGTAGCAT--TTGCAGAC-AACAGCTTGTATGC|PA|none
AACAGCTTGTATGCATCTCCACAACTTGAGGGATTTTCAGCTGAGTCGAGAAAGCTGCTCCTCATTGTTCAGGCACTTAGGGACAACCTGGAACCTGGTACCTTCGATCTTGGGGGGCTATATGAAGCAATTGAGGAGTGCCTGATTAATGATCCCTGGGTTTTGCTTAATGCATCTTGGTTCAACTCCTTCCTCACACATGCACTGAAATAGTTGTGGCAATGCTACTATTTGCGTCCTAAG
>capture_1|sediment-52|fragment_600|end_1|1567_copies|UMI_pair_TTGCGAAG-GAAGAAGGTTCCAT--TTGCGAAG-GCAAATAGTAGCAT|PA|none
GAAGAAGGTTCCATTGGAAAGGTGTGCAGGACTCTGCTGGCAAAATCTGTTTTCAACAGCTTGTATGCATCTCCACAACTTGAGGGATTTTCAGCTGAGTCGAGAAAGCTGCTCCTCATTGTTCAGGCACTTAGGGACAACCTGGAACCTGGTACCTTCGATCTTGGGGGGCTATATGAAGCAATTGAGGAGTGCCTGATTAATGATCCCTGGGTTTTGCTTAATGCATCTTGGTTCAACTCCTTCCTCACACATGCACTGAAATAGTTGTGGCAATGCTACTATTTGCCTT
>capture_1|sediment-52|fragment_600|end_2|1567_copies|UMI_pair_TTGCGAAG-GAAGAAGGTTCCAT--TTGCGAAG-GCAAATAGTAGCAT|PA|none
GCAAATAGTAGCATTGCCACAACTATTTCAGTGCATGTGTGAGGAAGGAGTTGAACCAAGATGCATTAAGCAAAACCCAGGGATCATTAATCAGGCACTCCTCAATTGCTTCATATAGCCCCCCAAGATCGAAGGTACCAGGTTCCAGGTTGTCCCTAAGTGCCTGAACAATGAGGAGCAGCTTTCTCGACTCAGCTGAAAATCCCTCAAGTTGTGGAGATGCATACAAGCTGTTGAAAACAGATTTTGCCAGCAGAGTCCTGCACACCTTTCCAATGGAACCTTCTTCCTTC
>capture_1|sediment-52|fragment_643|end_1|501_copies|UMI_pair_ACTAGGAG-CATTGCCACAACTA--GATGTGTG-CAAATCTGTATGGG|PA|none
CATTGCCACAACTATTTCAGTGCATGTGTGAGGAAGGAGTTGAACCAAGATGCATTAAGCAAAACCCAGGGATCATTAATCAGGCACTCCTCAATTGCTTCATATAGCCCCCCAAGATCGAAGGTACCAGGTTCCAGGTTGTCCCTAAGTGCCTGAACAATGAGGAGCAGCTTTCTCGACTCAGCTGAAAATCCCTCAAGTTGTGGAGATGCATACAAGCTGTTGAAAACAGATTTTGCCAGCAGAGTCCTGCACACCTTTCCAATGGAACCTTCTTCTACTCCTTTGGGC
>capture_1|sediment-52|fragment_643|end_2|501_copies|UMI_pair_ACTAGGAG-CATTGCCACAACTA--GATGTGTG-CAAATCTGTATGGG|PA|none
CAAATCTGTATGGGTTCATAATAAAGGGAAGGTCTCATTTGAGAAATGATACTGATGTGGTGAATTTTGTGAGCATGGAGTTTTCTCTTACTGATCCTAGACTAGAACCACACAAATGGGAGAAATACTGTGTCCTTGAAATAGGAGACATGCTCCTGCGTACTGCAATAGGCCAAGTATCAAGACCCATGTTCTTGTATGTGAGAACTAATGGAACCTCCAAAATCAAAATGAAATGGGGTATGGAGATGAGGCGTTGTCTTCTTCAATCTCTTCAACAAATTGAAAGCAT
>capture_1|sediment-52|fragment_773|end_1|246_copies|UMI_pair_ACGTTCAG-GTACTTTTTTGGAC--TTCCAAGG-CAATAGGCCAAGTA|PA|none
GTACTTTTTTGGACAGTATGGATAGCAAATAGTAGCATTGCCACAACTATTTCAGTGCATGTGTGAGGAAGGAGTTGAACCAAGATGCATTAAGCAAAACCCAGGGATCATTAATCAGGCACTCCTCAATTGCTTCATATAGCCCCCCAAGATCGAAGGTACCAGGTTCCAGGTTGTCCCTAAGTGCCTGAACAATGAGGAGCAGCTTTCTCGACTCAGCTGAAAATCCCTCAAGTTGTGGAGATGCATACAAGCTGTTGAAAACAGATTTTGCCAGCAGAGTCCTGCACACC
>capture_1|sediment-52|fragment_773|end_2|246_copies|UMI_pair_ACGTTCAG-GTACTTTTTTGGAC--TTCCAAGG-CAATAGGCCAAGTA|PA|none
CAATAGGCCAAGTATCAAGACCCATGTTCTTGTATGTGAGAACTAATGGAACCTCCAAAATCAAAATGAAATGGGGTATGGAGATGAGGCGTTGTCTTCTTCAATCTCTTCAACAAATTGAAAGCATGATTGAAGCCGAATCCTCTGTCAAAGAGAAGGACATGACCAAAGAATTCTTCGAAAACAAATCAGAGACATGGCCCATTGGGGAATCGCCCAAAGGAGTAGAAGAAGGTTCCATTGGAAAGGTGTGCAGGACTCTGCTGGCAAAATCTGTTTTCAACAGCTTGTAT
>capture_1|sediment-52|fragment_831|end_1|614_copies|UMI_pair_CTGTTGAC-CGGCCCAAAGGAGT--CTTAGGAC-ATGGATAGCAAATA|PA|none
CGGCCCAAAGGAGTAGAAGAAGGTTCCATTGGAAAGGTGTGCAGGACTCTGCTGGCAAAATCTGTTTTCAACAGCTTGTATGCATCTCCACAACTTGAGGGATTTTCAGCTGAGTCGAGAAAGCTGCTCCTCATTGTTCAGGCACTTAGGGACAACCTGGAACCTGGTACCTTCGATCTTGGGGGGCTATATGAAGCAATTGAGGAGTGCCTGATTAATGATCCCTGGGTTTTGCTTAATGCATCTTGGTTCAACTCCTTCCTCACACATGCACTGAAATAGTTGTGGCAATG
>capture_1|sediment-52|fragment_831|end_2|614_copies|UMI_pair_CTGTTGAC-CGGCCCAAAGGAGT--CTTAGGAC-ATGGATAGCAAATA|PA|none
ATGGATAGCAAATAGTAGCATTGCCACAACTATTTCAGTGCATGTGTGAGGAAGGAGTTGAACCAAGATGCATTAAGCAAAACCCAGGGATCATTAATCAGGCACTCCTCAATTGCTTCATATAGCCCCCCAAGATCGAAGGTACCAGGTTCCAGGTTGTCCCTAAGTGCCTGAACAATGAGGAGCAGCTTTCTCGACTCAGCTGAAAATCCCTCAAGTTGTGGAGATGCATACAAGCTGTTGAAAACAGATTTTGCCAGCAGAGTCCTGCACACCTTTCCAATGGAACCTT
>capture_1|sediment-52|fragment_836|end_1|324_copies|UMI_pair_ACGACTTG-GGAATTACTTTACC--GCACAACT-AAAACCCAGGGATC|PA|none
GGAATTACTTTACCGCTGAAGTGTCTCACTGCAGGGCAACAGAGTACATAATGAAGGGAGTATACATAAACACAGCTTTGCTCAATGCTTCTTGTGCGGCAATGGATGATTTTCAACTGATCCCAATGATAAGCAAATGCAGGACCAAAGAAGGGCGGAGGAAGACAAATCTGTATGGGTTCATAATAAAGGGAAGGTCTCATTTGAGAAATGATACTGATGTGGTGAATTTTGTGAGCATGGAGTTTTCTCTTACTGATCCTAGACTAGAACCACACAAATGGGANAAANA
>capture_1|sediment-52|fragment_836|end_2|324_copies|UMI_pair_ACGACTTG-GGAATTACTTTACC--GCACAACT-AAAACCCAGGGATC|PA|none
AAAACCCAGGGATCATTAATCAGGCACTCCTCAATTGCTTCATATAGCCCCCCAAGATCGAAGGTACCAGGTTCCAGGTTGTCCCTAAGTGCCTGAACAATGAGGAGCAGCTTTCTCGACTCAGCTGAAAATCCCTCAAGTTGTGGAGATGCATACAAGCTGTTGAAAACAGATTTTGCCAGCAGAGTCCTGCACACCTTTCCAATGGAACCTTCTTCTACTCCTTTGGGCGATTCCCCAATGGGCCATGTCTCTGATTTGTTTTCGAAGAATTCTTTGGTCATGTCCTTCTC
>capture_1|sediment-52|fragment_890|end_1|437_copies|UMI_pair_ACGTTCAG-CCAAGTATCAAGAC--CTTAGGAC-AGCAAATAGTAGCA|PA|none
CCAAGTATCAAGACCCATGTTCTTGTATGTGAGAACTAATGGAACCTCCAAAATCAAAATGAAATGGGGTATGGAGATGAGGCGTTGTCTTCTTCAATCTCTTCAACAAATTGAAAGCATGATTGAAGCCGAATCCTCTGTCAAAGAGAAGGACATGACCAAAGAATTCTTCGAAAACAAATCAGAGACATGGCCCATTGGGGAATCGCCCAAAGGAGTAGAAGAAGGTTCCATTGGAAAGGTGTGCAGGACTCTGCTGGCAAAATCTGTTTTCAACAGCTTGTATGCATCTC
>capture_1|sediment-52|fragment_890|end_2|437_copies|UMI_pair_ACGTTCAG-CCAAGTATCAAGAC--CTTAGGAC-AGCAAATAGTAGCA|PA|none
AGCAAATAGTAGCATTGCCACAACTATTTCAGTGCATGTGTGAGGAAGGAGTTGAACCAAGATGCATTAAGCAAAACCCAGGGATCATTAATCAGGCACTCCTCAATTGCTTCATATAGCCCCCCAAGATCGAAGGTACCAGGTTCCAGGTTGTCCCTAAGTGCCTGAACAATGAGGAGCAGCTTTCTCGACTCAGCTGAAAATCCCTCAAGTTGTGGAGATGCATACAAGCTGTTGAAAACAGATTTTGCCAGCAGAGTCCTGCACACCTTTCCAATGGAACCTTCTTCTAC
>capture_1|sediment-52|fragment_901|end_1|846_copies|UMI_pair_ACTAGGAG-TAGTAGCATTGCCA--GAGACGAT-CAAAGGAGTAGAAG|PA|none
TAGTAGCATTGCCACAACTATTTCAGTGCATGTGTGAGGAAGGAGTTGAACCAAGATGCATTAAGCAAAACCCAGGGATCATTAATCAGGCACTCCTCAATTGCTTCATATAGCCCCCCAAGATCGAAGGTACCAGGTTCCAGGTTGTCCCTAAGTGCCTGAACAATGAGGAGCAGCTTTCTCGACTCAGCTGAAAATCCCTCAAGTTGTGGAGATGCATACAAGCTGTTGAAAACAGATTTTGCCAGCAGAGTCCTGCACACCTTTCCAATGGAACCTTCTTCTACTCCTTT
>capture_1|sediment-52|fragment_901|end_2|846_copies|UMI_pair_ACTAGGAG-TAGTAGCATTGCCA--GAGACGAT-CAAAGGAGTAGAAG|PA|none
CAAAGGAGTAGAAGAAGGTTCCATTGGAAAGGTGTGCAGGACTCTGCTGGCAAAATCTGTTTTCAACAGCTTGTATGCATCTCCACAACTTGAGGGATTTTCAGCTGAGTCGAGAAAGCTGCTCCTCATTGTTCAGGCACTTAGGGACAACCTGGAACCTGGTACCTTCGATCTTGGGGGGCTATATGAAGCAATTGAGGAGTGCCTGATTAATGATCCCTGGGTTTTGCTTAATGCATCTTGGTTCAACTCCTTCCTCACACATGCACTGAAATAGTTGTGGCAATGCTAC
>capture_1|sediment-52|fragment_932|end_1|1138_copies|UMI_pair_ACCACGAT-GGACAGTATGGATA--CTGTTGAC-CTTGAAATAGGAGA|PA|none
GGACAGTATGGATAGCAAATAGTAGCATTGCCACAACTATTTCAGTGCATGTGTGAGGAAGGAGTTGAACCAAGATGCATTAAGCAAAACCCAGGGATCATTAATCAGGCACTCCTCAATTGCTTCATATAGCCCCCCAAGATCGAAGGTACCAGGTTCCAGGTTGTCCCTAAGTGCCTGAACAATGAGGAGCAGCTTTCTCGACTCAGCTGAAAATCCCTCAAGTTGTGGAGATGCATACAAGCTGTTGAAAACAGATTTTGCCAGCAGAGTCCTGCACACCTTTCCAATGG
>capture_1|sediment-52|fragment_932|end_2|1138_copies|UMI_pair_ACCACGAT-GGACAGTATGGATA--CTGTTGAC-CTTGAAATAGGAGA|PA|none
CTTGAAATAGGAGACATGCTCCTGCGTACTGCAATAGGCCAAGTATCAAGACCCATGTTCTTGTATGTGAGAACTAATGGAACCTCCAAAATCAAAATGAAATGGGGTATGGAGATGAGGCGTTGTCTTCTTCAATCTCTTCAACAAATTGAAAGCATGATTGAAGCCGAATCCTCTGTCAAAGAGAAGGACATGACCAAAGAATTCTTCGAAAACAAATCAGAGACATGGCCCATTGGGGAATCGCCCAAAGGAGTAGAAGAAGGTTCCATTGGAAAGGTGTGCAGGACTCT
>capture_1|sediment-52|fragment_949|end_1|339_copies|UMI_pair_AAGCACTG-TACTTTTTTGGACA--ATCCAGAG-GGAGTTTTCTCTTA|PA|none
TACTTTTTTGGACAGTATGGATAGCAAATAGTAGCATTGCCACAACTATTTCAGTGCATGTGTGAGGAAGGAGTTGAACCAAGATGCATTAAGCAAAACCCAGGGATCATTAATCAGGCACTCCTCAATTGCTTCATATAGCCCCCCAAGATCGAAGGTACCAGGTTCCAGGTTGTCCCTAAGTGCCTGAACAATGAGGAGCAGCTTTCTCGACTCAGCTGAAAATCCCTCAAGTTGTGGAGATGCATACAAGCTGTTGAAAACAGATTTTGCCAGCAGAGTCCTGCACACCT
>capture_1|sediment-52|fragment_949|end_2|339_copies|UMI_pair_AAGCACTG-TACTTTTTTGGACA--ATCCAGAG-GGAGTTTTCTCTTA|PA|none
GGAGTTTTCTCTTACTGATCCTAGACTAGAACCACACAAATGGGAGAAATACTGTGTCCTTGAAATAGGAGACATGCTCCTGCGTACTGCAATAGGCCAAGTATCAAGACCCATGTTCTTGTATGTGAGAACTAATGGAACCTCCAAAATCAAAATGAAATGGGGTATGGAGATGAGGCGTTGTCTTCTTCAATCTCTTCAACAAATTGAAAGCATGATTGAAGCCGAATCCTCTGTCAAAGAGAAGGACATGACCAAAGAATTCTTCGAAAACAAATCANANACATGGCCC
>capture_1|sediment-52|fragment_967|end_1|705_copies|UMI_pair_ACGTTCAG-GCAAATAGTAGCAT--TGAAGACG-GACAAATCTGTATG|PA|none
GCAAATAGTAGCATTGCCACAACTATTTCAGTGCATGTGTGAGGAAGGAGTTGAACCAAGATGCATTAAGCAAAACCCAGGGATCATTAATCAGGCACTCCTCAATTGCTTCATATAGCCCCCCAAGATCGAAGGTACCAGGTTCCAGGTTGTCCCTAAGTGCCTGAACAATGAGGAGCAGCTTTCTCGACTCAGCTGAAAATCCCTCAAGTTGTGGAGATGCATACAAGCTGTTGAAAACAGATTTTGCCAGCAGAGTCCTGCACACCTTTCCAATGGAACCTTCTTCTAC
>capture_1|sediment-52|fragment_967|end_2|705_copies|UMI_pair_ACGTTCAG-GCAAATAGTAGCAT--TGAAGACG-GACAAATCTGTATG|PA|none
GACAAATCTGTATGGGTTCATAATAAAGGGAAGGTCTCATTTGAGAAATGATACTGATGTGGTGAATTTTGTGAGCATGGAGTTTTCTCTTACTGATCCTAGACTAGAACCACACAAATGGGAGAAATACTGTGTCCTTGAAATAGGAGACATGCTCCTGCGTACTGCAATAGGCCAAGTATCAAGACCCATGTTCTTGTATGTGAGAACTAATGGAACCTCCAAAATCAAAATGAAATGGGGTATGGAGATGAGGCGTTGTCTTCTTCAATCTCTTCAACAAATTGAAAGC
>capture_1|sediment-52|fragment_1057|end_1|219_copies|UMI_pair_GAGACGAT-CTGGGTTCATAATA--TTGCGAAG-TTTGGACAGTATGG|PA|none
CTGGGTTCATAATAAAGGGAAGGTCTCATTTGAGAAATGATACTGATGTGGTGAATTTTGTGAGCATGGAGTTTTCTCTTACTGATCCTAGACTAGAACCACACAAATGGGAGAAATACTGTGTCCTTGAAATAGGAGACATGCTCCTGCGTACTGCAATAGGCCAAGTATCAAGACCCATGTTCTTGTATGTGAGAACTAATGGAACCTCCAAAATCAAAATGAAATGGGGTATGGAGATGAGGCGTTGTCTTCTTCAATCTCTTCAACAAATTGAAAGCATGATTNAAGCC
>capture_1|sediment-52|fragment_1057|end_2|219_copies|UMI_pair_GAGACGAT-CTGGGTTCATAATA--TTGCGAAG-TTTGGACAGTATGG|PA|none
TTTGGACAGTATGGATAGCAAATAGTAGCATTGCCACAACTATTTCAGTGCATGTGTGAGGAAGGAGTTGAACCAAGATGCATTAAGCAAAACCCAGGGATCATTAATCAGGCACTCCTCAATTGCTTCATATAGCCCCCCAAGATCGAAGGTACCAGGTTCCAGGTTGTCCCTAAGTGCCTGAACAATGAGGAGCAGCTTTCTCGACTCAGCTGAAAATCCCTCAAGTTGTGGAGATGCATACAAGCTGTTGAAAACAGATTTTGCCAGCAGAGTCCTGCACACCTTTCCA
>capture_1|sediment-52|fragment_1071|end_1|107_copies|UMI_pair_ACGACTTG-AGCAAATAGTAGCA--TTCGTTGG-CATAAACACAGCTT|PA|none
AGCAAATAGTAGCATTGCCACAACTATTTCAGTGCATGTGTGAGGAAGGAGTTGAACCAAGATGCATTAAGCAAAACCCAGGGATCATTAATCAGGCACTCCTCAATTGCTTCATATAGCCCCCCAAGATCGAAGGTACCAGGTTCCAGGTTGTCCCTAAGTGCCTGAACAATGAGGAGCAGCTTTCTCGACTCAGCTGAAAATCCCTCAAGTTGTGGAGATGCATACAAGCTGTTGAAAACAGATTTTGCCAGCAGAGTCCTGCACACCTTTCCAATGGAACCTTCTTCTAC
>capture_1|sediment-52|fragment_1071|end_2|107_copies|UMI_pair_ACGACTTG-AGCAAATAGTAGCA--TTCGTTGG-CATAAACACAGCTT|PA|none
CATAAACACAGCTTTGCTCAATGCTTCTTGTGCGGCAATGGATGATTTTCAACTGATCCCAATGATAAGCAAATGCAGGACCAAAGAAGGGCGGCGGAAGACAAATCTGTATGGGTTCATAATAAAGGGAAGGTCTCATTTGAGAAATGATACTGATGTGGTGAATTTTGTGAGCATGGAGTTTTCTCTTACTGATCCTAGACTAGAACCACACAAATGGGAGAAATACTGTGTCCTTGAAATAGGAGACATGCTCCTGCGTACTGCAATAGGCCAAGTANCAANACCCATNT
>capture_1|sediment-52|fragment_1108|end_1|63_copies|UMI_pair_GAAGGAAG-GAATTACTTTACCG--GAAGGAAG-TTTGGACAGTATGG|PA|none
GAATTACTTTACCGCTGAAGTGTCTCACTGCAGGGCAACAGAGTACATAATGAAGGGAGTATACATAAACACAGCTTTGCTCAATGCTTCTTGTGCGGCAATGGATGATTTTCAACTGATCCCAATGATAAGCAAATGCAGGACCAAAGAAGGGCGGAGGAAGACAAATCTGTATGGGTTCATAATAAAGGGAAGGTCTCATTTGAGAAATGATACTGATGTGGTGAATTTTTGTGAGCATGGAGTTTTCTCTTACTGATCCTAGACTAGAACCACACAAATGGGAGAAATA
>capture_1|sediment-52|fragment_1108|end_2|63_copies|UMI_pair_GAAGGAAG-GAATTACTTTACCG--GAAGGAAG-TTTGGACAGTATGG|PA|none
TTTGGACAGTATGGATAGCAAATAGTAGCATTGCCACAACTATTTCAGTGCATGTGTGAGGAAGGAGTTGAACCAAGATGCATTAAGCAAAACCCAGGGATCATTAATCAGGCACTCCTCAATTGCTTCATATAGCCCCCCAAGATCGAAGGTACCAGGTTCCAGGTTGTCCCTAAGTGCCTGAACAATGAGGAGCAGCTTTCTCGACTCAGCTGAAAATCCCTCAAGTTGTGGAGATGCATACAAGCTGTTGAAAACAGATTTTGCCAGCANANTCCTNCNCNCCTTTCCA
>capture_1|Undetermined|fragment_12|end_1|1033_copies|UMI_pair_GCTATCCT-CATTGCCACAACTA--TTGCGAAG-GACCAAAGAATTCT|PA|none
CATTGCCACAACTATTTCAGTGCATGTGTGAGGAAGGAGTTGAACCAAGATGCATTAAGCAAAACCCAGGGATCATTAATCAGGCACTCCTCAATTGCTTCATATAGCCCCCCAAGATCGAAGGTACCAGGTTCCAGGTTGTCCCTAAGTGCCTGAACAATGAGGAGCAGCTTTCTCGACTCAGCTGAAAATCCCTCAAGTTGTGGAGATGCATACAAGCTGTTGAAAACAGAGTTTGCCAGCAGAGTCCTGCACACCTTTCCAATGGAACCTTCTTCTACTCCTTTGGGCG
>capture_1|Undetermined|fragment_12|end_2|1033_copies|UMI_pair_GCTATCCT-CATTGCCACAACTA--TTGCGAAG-GACCAAAGAATTCT|PA|none
GACCAAAGAATTCTTCGAAAACAAATCAGAGACATGGCCCATTGGGGAATCGCCCAAAGGAGTAGAAGAAGGTTCCATTGGAAAGGTGTGCAGGACTCTGCTGGCAAACTCTGTTTTCAACAGCTTGTATGCATCTCCACAACTTGAGGGATTTTCAGCTGAGTCGAGAAAGCTGCTCCTCATTGTTCAGGCACTTAGGGACAACCTGGAACCTGGTACCTTCGATCTTGGGGGGCTATATGAAGCAATTGAGGAGTGCCTGATTAATGATCCCTGGGTTTTGCTTAATGCA
>capture_2|sediment-50|fragment_90|end_1|1290_copies|UMI_pair_CGGCTAAT-GCCGGCCAAAGTCT--GATGTGTG-GCAGAAATTTCGAC|PA|none
GCCGGCCAAAGTCTCCCACCGAACTTCTCCAGCCTTGAAAACTTTAGAGCCTATGTGGATGGATTCGAACCGAACGGCTGCATTGAGGGCAAGCTTTCTCAAATGTCCAAAGAAGTAAATGCAAGAATTGAACCATTTCTGAAGACAACACCACGCCCTCTGAGATTGCCGGAAGGGCCTCCTTGCTCTCAGCGGTCGAAATTTCTGCCACACATC
>capture_2|sediment-50|fragment_90|end_2|1290_copies|UMI_pair_CGGCTAAT-GCCGGCCAAAGTCT--GATGTGTG-GCAGAAATTTCGAC|PA|none
GCAGAAATTTCGACCGCTGAGAGCAAGGAGGCCCTTCCGGCAATCTCAGAGGGCGTGGTGTTGTCTTCAGAAATGGTTCAATTCTTGCATTTACTTCTTTGGACATTTGAGAAAGCTTGCCCTCAATGCAGCCGTTCGGTTCGAATCCATCCACATAGGCTCTAAAGTTTTCAAGGCTGGAGAAGTTCGGTGGGAGACTTTGGCCGGCATTAGCCG
>capture_2|sediment-52|fragment_23|end_1|3943_copies|UMI_pair_GATGTGTG-AGCAAATAGTAGCA--TTCGTTGG-GGGGAATCGCCCAA|PA|none
AGCAAATAGTAGCATTGCCACAACTATTTCAGTGCATGTGTGAGGAAGGAGTTGAACCAAGATGCATTAAGCAAAACCCAGGGATCATTAATCAGGCACTCCTCAATTGCTTCATATAGCCCCCCAAGATCGAAGGTACCAGGTTCCAGGTTGTCCCTAAGTGCCTGAACAATGAGGAGCAGCTTTCTCGACTCAGCTGAAAATCCCTCAAGTTGTGGAGATGCATACAAGCTGTTGAAAACAGATTTTGCCAGCAGAGTCCTGCACACCTTTCCAATGGAACCTTCTTCTAC
>capture_2|sediment-52|fragment_23|end_2|3943_copies|UMI_pair_GATGTGTG-AGCAAATAGTAGCA--TTCGTTGG-GGGGAATCGCCCAA|PA|none
GGGGAATCGCCCAAAGGAGTAGAAGAAGGTTCCATTGGAAAGGTGTGCAGGACTCTGCTGGCAAAATCTGTTTTCAACAGCTTGTATGCATCTCCACAACTTGAGGGATTTTCAGCTGAGTCGAGAAAGCTGCTCCTCATTGTTCAGGCACTTAGGGACAACCTGGAACCTGGTACCTTCGATCTTGGGGGGCTATATGAAGCAATTGAGGAGTGCCTGATTAATGATCCCTGGGTTTTGCTTAATGCATCTTGGTTCAACTCCTTCCTCACACATGCACTGAAATAGTTGTG
>capture_2|sediment-52|fragment_70|end_1|9229_copies|UMI_pair_ACGTTCAG-GGGATTTTCAGCTG--GTGCCATA-TGGACAGTATGGAT|PA|none
GGGATTTTCAGCTGAGTCGAGAAAGCTGCTCCTCATTGTTCAGGCACTTAGGGACAACCTGGAACCTGGTACCTTCGATCTTGGGGGGCTATATGAAGCAATTGAGGAGTGCCTGATTAATGATCCCTGGGTTTTGCTTAATGCATCTTGGTTCAACTCCTTCCTCACACAAGCACTGAAATAGTTGTGGCAATGCTACTATTTGCTATCCATACTGTCCATATGGCAC
>capture_2|sediment-52|fragment_70|end_2|9229_copies|UMI_pair_ACGTTCAG-GGGATTTTCAGCTG--GTGCCATA-TGGACAGTATGGAT|PA|none
TGGACAGTATGGATAGCAAATAGTAGCATTGCCACAACTATTTCAGTGCTTGTGTGAGGAAGGAGTTGAACCAAGATGCATTAAGCAAAACCCAGGGATCATTAATCAGGCACTCCTCAATTGCTTCATATAGCCCCCCAAGATCGAAGGTACCAGGTTCCAGGTTGTCCCTAAGTGCCTGAACAATGAGGAGCAGCTTTCTCGACTCAGCTGAAAATCCCCTGAACGT
>capture_2|sediment-52|fragment_89|end_1|8131_copies|UMI_pair_ACTAGGAG-TTTTCAGCTGAGTC--GAAGGAAG-GCAAATAGTAGCAT|PA|none
TTTTCAGCTGAGTCGAGAAAGCTGCTCCTCATTGTTCAGGCACTTAGGGACAACCTGGAACCTGGTACCTTCGATCTTGGGGGGCTATATGAAGCAATTGAGGAGTGCCTGATTAATGATCCCTGGGTTTTGCTTAATGCATCTTGGTTCAACTCCTTCCTCACACATGCACTGAAATAGTTGTGGCAATGCTACTATTTGCCTTCCTTC
>capture_2|sediment-52|fragment_89|end_2|8131_copies|UMI_pair_ACTAGGAG-TTTTCAGCTGAGTC--GAAGGAAG-GCAAATAGTAGCAT|PA|none
GCAAATAGTAGCATTGCCACAACTATTTCAGTGCATGTGTGAGGAAGGAGTTGAACCAAGATGCATTAAGCAAAACCCAGGGATCATTAATCAGGCACTCCTCAATTGCTTCATATAGCCCCCCAAGATCGAAGGTACCAGGTTCCAGGTTGTCCCTAAGTGCCTGAACAATGAGGAGCAGCTTTCTCGACTCAGCTGAAAACTCCTAGT
>capture_2|sediment-52|fragment_136|end_1|3807_copies|UMI_pair_ACTAGGAG-TAGTAGCATTGCCA--GAGACGAT-CAAAGGAGTAGAAG|PA|none
TAGTAGCATTGCCACAACTATTTCAGTGCATGTGTGAGGAAGGAGTTGAACCAAGATGCATTAAGCAAAACCCAGGGATCATTAATCAGGCACTCCTCAATTGCTTCATATAGCCCCCCAAGATCGAAGGTACCAGGTTCCAGGTTGTCCCTAAGTGCCTGAACAATGAGGAGCAGCTTTCTCGACTCAGCTGAAAATCCCTCAAGTTGTGGAGATGCATACAAGCTGTTGAAAACAGATTTTGCCAGCAGAGTCCTGCACACCTTTCCAATGGAACCTTCTTCTACTCCTTT
>capture_2|sediment-52|fragment_136|end_2|3807_copies|UMI_pair_ACTAGGAG-TAGTAGCATTGCCA--GAGACGAT-CAAAGGAGTAGAAG|PA|none
CAAAGGAGTAGAAGAAGGTTCCATTGGAAAGGTGTGCAGGACTCTGCTGGCAAAATCTGTTTTCAACAGCTTGTATGCATCTCCACAACTTGAGGGATTTTCAGCTGAGTCGAGAAAGCTGCTCCTCATTGTTCAGGCACTTAGGGACAACCTGGAACCTGGTACCTTCGATCTTGGGGGGCTATATGAAGCAATTGAGGAGTGCCTGATTAATGATCCCTGGGTTTTGCTTAATGCATCTTGGTTCAACTCCTTCCTCACACATGCACTGAAATAGTTGTGGCAATGCTAC
>capture_2|sediment-52|fragment_138|end_1|6992_copies|UMI_pair_AGCGTGTT-GATTTTCAGCTGAG--CGGCTAAT-ATGGATAGCAAATA|PA|none
GATTTTCAGCTGAGTCGAGAAAGCTGCTCCTCATTGTTCAGGCACTTAGGGACAACCTGGAACCTGGTACCTTCGATCTTGGGGGGCTATATGAAGCAATTGAGGAGTGCCTGATTAATGATCCCTGGGTTTTGCTTAATGCATCTTGGTTCAACTCCTTCCTCACACATGCACTGAAATAGTTGTGGCAATGCTACTATTTGCTATCCATATTAGCCG
>capture_2|sediment-52|fragment_138|end_2|6992_copies|UMI_pair_AGCGTGTT-GATTTTCAGCTGAG--CGGCTAAT-ATGGATAGCAAATA|PA|none
ATGGATAGCAAATAGTAGCATTGCCACAACTATTTCAGTGCATGTGTGAGGAAGGAGTTGAACCAAGATGCATTAAGCAAAACCCAGGGATCATTAATCAGGCACTCCTCAATTGCTTCATATAGCCCCCCAAGATCGAAGGTACCAGGTTCCAGGTTGTCCCTAAGTGCCTGAACAATGAGGAGCAGCTTTCTCGACTCAGCTGAAAATCAACACGCT
>capture_2|sediment-52|fragment_171|end_1|12078_copies|UMI_pair_CTGTTGAC-GAAGAAGGTTCCAT--GTCGAAGA-GTTGAACCAAGATG|PA|none
GAAGAAGGTTCCATTGGAAAGGTGTGCAGGACTCTGCTGGCAAAATCTGTTTTCAACAGCTTGTATGCATCTCCACAACTTGAGGGATTTTCAGCTGAGTCGAGAAAGCTGCTCCTCATTGTTCAGGCACTTAGGGACAACCTGGAACCTGGTACCTTCGATCTTGGGGGGCTATATGAAGCAATTGAGGAGTGCCTGATTAATGATCCCTGGGTTTTGCTTAATGCATCTTGGTTCAACTCTTCGAC
>capture_2|sediment-52|fragment_171|end_2|12078_copies|UMI_pair_CTGTTGAC-GAAGAAGGTTCCAT--GTCGAAGA-GTTGAACCAAGATG|PA|none
GTTGAACCAAGATGCATTAAGCAAAACCCAGGGATCATTAATCAGGCACTCCTCAATTGCTTCATATAGCCCCCCAAGATCGAAGGTACCAGGTTCCAGGTTGTCCCTAAGTGCCTGAACAATGAGGAGCAGCTTTCTCGACTCAGCTGAAAATCCCTCAAGTTGTGGAGATGCATACAAGCTGTTGAAAACAGATTTTGCCAGCAGAGTCCTGCACACCTTTCCAATGGAACCTTCTTCGTCAACAG
>capture_2|sediment-52|fragment_196|end_1|2712_copies|UMI_pair_CTGTTGAC-CGGCCCAAAGGAGT--CTTAGGAC-ATGGATAGCAAATA|PA|none
CGGCCCAAAGGAGTAGAAGAAGGTTCCATTGGAAAGGTGTGCAGGACTCTGCTGGCAAAATCTGTTTTCAACAGCTTGTATGCATCTCCACAACTTGAGGGATTTTCAGCTGAGTCGAGAAAGCTGCTCCTCATTGTTCAGGCACTTAGGGACAACCTGGAACCTGGTACCTTCGATCTTGGGGGGCTATATGAAGCAATTGAGGAGTGCCTGATTAATGATCCCTGGGTTTTGCTTAATGCATCTTGGTTCAACTCCTTCCTCACACATGCACTGAAATAGTTGTGGCAATG
>capture_2|sediment-52|fragment_196|end_2|2712_copies|UMI_pair_CTGTTGAC-CGGCCCAAAGGAGT--CTTAGGAC-ATGGATAGCAAATA|PA|none
ATGGATAGCAAATAGTAGCATTGCCACAACTATTTCAGTGCATGTGTGAGGAAGGAGTTGAACCAAGATGCATTAAGCAAAACCCAGGGATCATTAATCAGGCACTCCTCAATTGCTTCATATAGCCCCCCAAGATCGAAGGTACCAGGTTCCAGGTTGTCCCTAAGTGCCTGAACAATGAGGAGCAGCTTTCTCGACTCAGCTGAAAATCCCTCAAGTTGTGGAGATGCATACAAGCTGTTGAAAACAGATTTTGCCAGCAGAGTCCTGCACACCTTTCCAATGGAACCTT
>capture_2|sediment-52|fragment_329|end_1|272_copies|UMI_pair_CGGCTAAT-TGGATAGCAAATAG--TTCCAAGG-GTCTTCTTCAATCT|PA|none
TGGATAGCAAATAGTAGCATTGCCACAACTATTTCAGTGCATGTGTGAGGAAGGAGTTGAACCAAGATGCATTAAGCAAAACCCAGGGATCATTAATCAGGCACTCCTCAATTGCTTCATATAGCCCCCCAAGATCGAAGGTACCAGGTTCCAGGTTGTCCCTAAGTGCCTGAACAATGAGGAGCAGCTTTCTCGGCTCAGCTGAAAATCCCTCAAGTTGTGGAGATGCATACAAGCTGTTGAAAACAGATTTTGCCAGCAGAGTCCTGCACACCTTTCCAATGGAACCTTCT
>capture_2|sediment-52|fragment_329|end_2|272_copies|UMI_pair_CGGCTAAT-TGGATAGCAAATAG--TTCCAAGG-GTCTTCTTCAATCT|PA|none
GTCTTCTTCAATCTCTTCAACAAATTGAAAGCATGATTGAAGCCGAATCCTCTGTCAAAGAGAAGGACATGACCAAAGAATTCTTCGAAAACAAATCAGAGACATGGCCCATTGGGGAATCGCCCAAAGGAGTAGAAGAAGGTTCCATTGGAAAGGTGTGCAGGACTCTGCTGGCAAAATCTGTTTTCAACAGCTTGTATGCATCTCCACAACTTGAGGGATTTTCAGCTGAGCCGAGAAAGCTGCTCCTCATTGTTCAGGCACTTAGGGACAACCTGGAACCTGGTACCTTC
>capture_2|sediment-52|fragment_342|end_1|2419_copies|UMI_pair_GCTATCCT-CATTGCCACAACTA--TTGCGAAG-GACCAAAGAATTCT|PA|none
CATTGCCACAACTATTTCAGTGCATGTGTGAGGAAGGAGTTGAACCAAGATGCATTAAGCAAAACCCAGGGATCATTAATCAGGCACTCCTCAATTGCTTCATATAGCCCCCCAAGATCGAAGGTACCAGGTTCCAGGTTGTCCCTAAGTGCCTGAACAATGAGGAGCAGCTTTCTCGACTCAGCTGAAAATCCCTCAAGTTGTGGAGATGCATACAAGCTGTTGAAAACAGAGTTTGCCAGCAGAGTCCTGCACACCTTTCCAATGGAACCTTCTTCTACTCCTTTGGGCG
>capture_2|sediment-52|fragment_342|end_2|2419_copies|UMI_pair_GCTATCCT-CATTGCCACAACTA--TTGCGAAG-GACCAAAGAATTCT|PA|none
GACCAAAGAATTCTTCGAAAACAAATCAGAGACATGGCCCATTGGGGAATCGCCCAAAGGAGTAGAAGAAGGTTCCATTGGAAAGGTGTGCAGGACTCTGCTGGCAAACTCTGTTTTCAACAGCTTGTATGCATCTCCACAACTTGAGGGATTTTCAGCTGAGTCGAGAAAGCTGCTCCTCATTGTTCAGGCACTTAGGGACAACCTGGAACCTGGTACCTTCGATCTTGGGGGGCTATATGAAGCAATTGAGGAGTGCCTGATTAATGATCCCTGGGTTTTGCTTAATGCA
>capture_2|sediment-52|fragment_436|end_1|7380_copies|UMI_pair_CTTAGGAC-GCAAATAGTAGCAT--TTGCAGAC-AACAGCTTGTATGC|PA|none
GCAAATAGTAGCATTGCCACAACTATTTCAGTGCATGTGTGAGGAAGGAGTTGAACCAAGATGCATTAAGCAAAACCCAGGGATCATTAATCAGGCACTCCTCAATTGCTTCATATAGCCCCCCAAGATCGAAGGTACCAGGTTCCAGGTTGTCCCTAAGTGCCTGAACAATGAGGAGCAGCTTTCTCGACTCAGCTGAAAATCCCTCAAGTTGTGGAGATGCATACAAGCTGTTGTCTGCAA
>capture_2|sediment-52|fragment_436|end_2|7380_copies|UMI_pair_CTTAGGAC-GCAAATAGTAGCAT--TTGCAGAC-AACAGCTTGTATGC|PA|none
AACAGCTTGTATGCATCTCCACAACTTGAGGGATTTTCAGCTGAGTCGAGAAAGCTGCTCCTCATTGTTCAGGCACTTAGGGACAACCTGGAACCTGGTACCTTCGATCTTGGGGGGCTATATGAAGCAATTGAGGAGTGCCTGATTAATGATCCCTGGGTTTTGCTTAATGCATCTTGGTTCAACTCCTTCCTCACACATGCACTGAAATAGTTGTGGCAATGCTACTATTTGCGTCCTAAG
>capture_2|sediment-52|fragment_504|end_1|324_copies|UMI_pair_ACCACGAT-GGACAGTATGGATA--CTGTTGAC-CTTGAAATAGGAGA|PA|none
GGACAGTATGGATAGCAAATAGTAGCATTGCCACAACTATTTCAGTGCATGTGTGAGGAAGGAGTTGAACCAAGATGCATTAAGCAAAACCCAGGGATCATTAATCAGGCACTCCTCAATTGCTTCATATAGCCCCCCAAGATCGAAGGTACCAGGTTCCAGGTTGTCCCTAAGTGCCTGAACAATGAGGAGCAGCTTTCTCGACTCAGCTGAAAATCCCTCAAGTTGTGGAGATGCATACAAGCTGTTGAAAACAGATTTTGCCAGCAGAGTCCTGCACACCTTTCCAATG
>capture_2|sediment-52|fragment_504|end_2|324_copies|UMI_pair_ACCACGAT-GGACAGTATGGATA--CTGTTGAC-CTTGAAATAGGAGA|PA|none
CTTGAAATAGGAGACATGCTCCTGCGTACTGCAATAGGCCAAGTATCAAGACCCATGTTCTTGTATGTGAGAACTAATGGAACCTCCAAAATCAAAATGAAATGGGGTATGGAGATGAGGCGTTGTCTTCTTCAATCTCTTCAACAAATTGAAAGCATGATTGAAGCCGAATCCTCTGTCAAAGAGAAGGACATGACCAAAGAATTCTTCGAAAACAAATCAGAGACATGGCCCATTGGGGAATCGCCCAAAGGAGTAGAAGAAGGTTCCATTGGAAAGGTGTGCAGGACTCT
>capture_2|sediment-52|fragment_662|end_1|188_copies|UMI_pair_ATCCAGAG-CATTGCCACAACTA--TTCCAAGG-GACAAATCTGTATG|PA|none
CATTGCCACAACTATTTCAGTGCATGTGTGAGGAAGGAGTTGAACCAAGATGCATTAAGCAAAACCCAGGGATCATTAATCAGGCACTCCTCAATTGCTTCATATAGCCCCCCAAGATCGAAGGTACCAGGTTCCAGGTTGTCCCTAAGTGCCTGAACAATGAGGAGCAGCTTTCTCGACTCAGCTGAAAATCCCTCAAGTTGTGGAGATGCATACAAGCTGTTGAAAACAGATTTTGCCAGCAGAGTCCTGCACACCTTTCCAATGGAACCTTCTTCTACTCCTTTGGGC
>capture_2|sediment-52|fragment_662|end_2|188_copies|UMI_pair_ATCCAGAG-CATTGCCACAACTA--TTCCAAGG-GACAAATCTGTATG|PA|none
GACAAATCTGTATGGGTTCATAATAAAGGGAAGGTCTCATTTGAGAAATGATACTGATGTGGTGAATTTTGTGAGCATGGAGTTTTCTCTTACTGATCCTAGACTAGAACCACACAAATGGGAGAAATACTGTGTCCTTGAAATAGGAGACATGCTCCTGCGTACTGCAATAGGCCAAGTATCAAGACCCATGTTCTTGTATGTGAGAACTAATGGAACCTCCAAAATCAAAATGAAATGGGGTATGGAGATGAGGCGTTGTCTTCTTCAATCTCTTCAACAAATTGAAAGC
>capture_2|sediment-52|fragment_673|end_1|320_copies|UMI_pair_ACGTTCAG-GCGTTGTCTTCTTC--GATGTGTG-GCCACAACTATTTC|PA|none
GCGTTGTCTTCTTCAATCTCTTCAACAAATTGAAAGCATGATTGAAGCCGAATCCTCTGTCAAAGAGAAGGACATGACCAAAGAATTCTTCGAAAACAAATCAGAGACATGGCCCATTGGGGAATCGCCCAAAGGAGTAGAAGAAGGTTCCATTGGAAAGGTGTGCAGGACTCTGCTGGCAAAATCTGTTTTCAACAGCTTGTATGCATCTCCACAACTTGAGGGATTTTCAGCTGAGTCGAGAAAGCTGCTCCTCATTGTTCAGGCACTTAGGGACAACCTGGAACCTGGT
>capture_2|sediment-52|fragment_673|end_2|320_copies|UMI_pair_ACGTTCAG-GCGTTGTCTTCTTC--GATGTGTG-GCCACAACTATTTC|PA|none
GCCACAACTATTTCAGTGCATGTGTGAGGAAGGAGTTGAACCAAGATGCATTAAGCAAAACCCAGGGATCATTAATCAGGCACTCCTCAATTGCTTCATATAGCCCCCCAAGATCGAAGGTACCAGGTTCCAGGTTGTCCCTAAGTGCCTGAACAATGAGGAGCAGCTTTCTCGACTCAGCTGAAAATCCCTCAAGTTGTGGAGATGCATACAAGCTGTTGAAAACAGATTTTGCCAGCAGAGTCCTGCACACCTTTCCAATGGAACCTTCTTCTACTCCTTTGGGCGATTCC
>capture_2|sediment-52|fragment_684|end_1|265_copies|UMI_pair_ACGACTTG-GGAATTACTTTACC--GCACAACT-AAAACCCAGGGATC|PA|none
GGAATTACTTTACCGCTGAAGTGTCTCACTGCAGGGCAACAGAGTACATAATGAAGGGAGTATACATAAACACAGCTTTGCTCAATGCTTCTTGTGCGGCAATGGATGATTTTCAACTGATCCCAATGATAAGCAAATGCAGGACCAAAGAAGGGCGGAGGAAGACAAATCTGTATGGGTTCATAATAAAGGGAAGGTCTCATTTGAGAAATGATACTGATGTGGTGAATTTTGTGAGCATGGAGTTTTCTCTTACTGATCCTAGACTAGAACCACACAAATGGGAGAAATA
>capture_2|sediment-52|fragment_684|end_2|265_copies|UMI_pair_ACGACTTG-GGAATTACTTTACC--GCACAACT-AAAACCCAGGGATC|PA|none
AAAACCCAGGGATCATTAATCAGGCACTCCTCAATTGCTTCATATAGCCCCCCAAGATCGAAGGTACCAGGTTCCAGGTTGTCCCTAAGTGCCTGAACAATGAGGAGCAGCTTTCTCGACTCAGCTGAAAATCCCTCAAGTTGTGGAGATGCATACAAGCTGTTGAAAACAGATTTTGCCAGCAGAGTCCTGCACACCTTTCCAATGGAACCTTCTTCTACTCCTTTGGGCGATTCCCCAATGGGCCATGTCTCTGATTTGTTTTCGAAGAATTCTTTGGTCATGTCCTTCTC
>capture_2|sediment-52|fragment_688|end_1|165_copies|UMI_pair_GAGACGAT-CTGGGTTCATAATA--TTGCGAAG-TTTGGACAGTATGG|PA|none
CTGGGTTCATAATAAAGGGAAGGTCTCATTTGAGAAATGATACTGATGTGGTGAATTTTGTGAGCATGGAGTTTTCTCTTACTGATCCTAGACTAGAACCACACAAATGGGAGAAATACTGTGTCCTTGAAATAGGAGACATGCTCCTGCGTACTGCAATAGGCCAAGTATCAAGACCCATGTTCTTGTATGTGAGAACTAATGGAACCTCCAAAATCAAAATGAAATGGGGTATGGAGATGAGGCGTTGTCTTCTTCAATCTCTTCAACAAATTGAAAGCATGATTGAAGCC
>capture_2|sediment-52|fragment_688|end_2|165_copies|UMI_pair_GAGACGAT-CTGGGTTCATAATA--TTGCGAAG-TTTGGACAGTATGG|PA|none
TTTGGACAGTATGGATAGCAAATAGTAGCATTGCCACAACTATTTCAGTGCATGTGTGAGGAAGGAGTTGAACCAAGATGCATTAAGCAAAACCCAGGGATCATTAATCAGGCACTCCTCAATTGCTTCATATAGCCCCCCAAGATCGAAGGTACCAGGTTCCAGGTTGTCCCTAAGTGCCTGAACAATGAGGAGCAGCTTTCTCGACTCAGCTGAAAATCCCTCAAGTTGTGGAGATGCATACAAGCTGTTGAAAACAGATTTTGCCAGCAGAGTCCTGCACACCTTTCCA
>capture_2|sediment-52|fragment_695|end_1|487_copies|UMI_pair_CTGTTGAC-CAAATCTGTATGGG--TTCCAAGG-GCAAATAGTAGCAT|PA|none
CAAATCTGTATGGGTTCATAATAAAGGGAAGGTCTCATTTGAGAAATGATACTGATGTGGTGAATTTTGTGAGCATGGAGTTTTCTCTTACTGATCCTAGACTAGAACCACACAAATGGGAGAAATACTGTGTCCTTGAAATAGGAGACATGCTCCTGCGTACTGCAATAGGCCAAGTATCAAGACCCATGTTCTTGTATGTGAGAACTAATGGAACCTCCAAAATCAAAATGAAATGGGGTATGGAGATGAGGCGTTGTCTTCTTCAATCTCTTCAACAAATTGAAAGCAT
>capture_2|sediment-52|fragment_695|end_2|487_copies|UMI_pair_CTGTTGAC-CAAATCTGTATGGG--TTCCAAGG-GCAAATAGTAGCAT|PA|none
GCAAATAGTAGCATTGCCACAACTATTTCAGTGCATGTGTGAGGAAGGAGTTGAACCAAGATGCATTAACCAAAACCCAGGGATCATTAATCAGGCACTCCTCAATTGCTTCATATAGCCCCCCAAGATCGAAGGTACCAGGTTCCAGGTTGTCCCTAAGTGCCTGAACAATGAGGAGCAGCTTTCTCGACTCAGCTGAAAATCCCTCAAGTTGTGGAGATGCATACAAGCTGTTGAAAACAGATTTTGCCAGCAGAGTCCTGCACACCTTTCCAATGGAACCTTCTTCTAC
>capture_2|sediment-52|fragment_806|end_1|331_copies|UMI_pair_ACTAGGAG-TTTTTGGACAGTAT--ATCCAGAG-GGAAGGTCTCATTT|PA|none
TTTTTGGACAGTATGGATAGCAAATAGTAGCATTGCCACAACTATTTCAGTGCATGTGTGAGGAAGGAGTTGAACCAAGATGCATTAAGCAAAACCCAGGGATCATTAATCAGGCACTCCTCAATTGCTTCATATAGCCCCCCAAGATCGAAGGTACCAGGTTCCAGGTTGTCCCTAAGTGCCTGAACAATGAGGAGCAGCTTTCTCGACTCAGCTGAAAATCCCTCAAGTTGTGGAGATGCATACAAGCTGTTGAAAACAGATTTTGCCAGCAGAGTCCTNCACACCTTTCC
>capture_2|sediment-52|fragment_806|end_2|331_copies|UMI_pair_ACTAGGAG-TTTTTGGACAGTAT--ATCCAGAG-GGAAGGTCTCATTT|PA|none
GGAAGGTCTCATTTGAGAAATGATACTGATGTGGTGAATTTTGTGAGCATGGAGTTTTCTCTTACTGATCCTAGACTAGAACCACACAAATGGGAGAAATACTGTGTCCTTGAAATAGGAGACATGCTCCTGCGTACTGCAATAGGCCAAGTATCAAGACCCATGTTCTTGTATGTGAGAACTAATGGAACCTCCAAAATCAAAATGAAATGGGGTATGGAGATGAGGCGTTGTCTTCTTCAATCTCTTCAACAAATTGAAAGCATGATTGAAGCCGAATCCTCTGTCAA
>capture_2|sediment-52|fragment_811|end_1|101_copies|UMI_pair_ACGTTCAG-GCAAATAGTAGCAT--TGAAGACG-GACAAATCTGTATG|PA|none
GCAAATAGTAGCATTGCCACAACTATTTCAGTGCATGTGTGAGGAAGGAGTTGAACCAAGATGCATTAAGCAAAACCCAGGGATCATTAATCAGGCACTCCTCAATTGCTTCATATAGCCCCCCAAGATCGAAGGTACCAGGTTCCAGGTTGTCCCTAAGTGCCTGAACAATGAGGAGCAGCTTTCTCGACTCAGCTGAAAATCCCTCAAGTTGTGGAGATGCATACAAGCTGTTGAAAACAGATTTTGCCAGCAGAGTCCTGCACACCTTTCCAATGGAACCTTCTTCTACT
>capture_2|sediment-52|fragment_811|end_2|101_copies|UMI_pair_ACGTTCAG-GCAAATAGTAGCAT--TGAAGACG-GACAAATCTGTATG|PA|none
GACAAATCTGTATGGGTTCATAATAAAGGGAAGGTCTCATTTGAGAAATGATACTGATGTGGTGAATTTTGTGAGCATGGAGTTTTCTCTTACTGATCCTAGACTAGAACCACACAAATGGGAGAAATACTGTGTCCTTGAAATAGGAGACATGCTCCTGCGTACTGCAATAGGCCAAGTATCAAGACCCATGTTCTTGTATGTGAGAACTAATGGAACCTCCAAAATCAAAATGAAATGGGGTATGGAGATGAGGCGTTGTCTTCTTCAATCTCTTCAACAAATTNAAAG
>capture_2|sediment-52|fragment_843|end_1|423_copies|UMI_pair_AAGCACTG-TACTTTTTTGGACA--ATCCAGAG-GGAGTTTTCTCTTA|PA|none
TACTTTTTTGGACAGTATGGATAGCAAATAGTAGCATTGCCACAACTATTTCAGTGCATGTGTGAGGAAGGAGTTGAACCAAGATGCATTAAGCAAAACCCAGGGATCATTAATCAGGCACTCCTCAATTGCTTCATATAGCCCCCCAAGATCGAAGGTACCAGGTTCCAGGTTGTCCCTAAGTGCCTGAACAATGAGGAGCAGCTTTCTCGACTCAGCTGAAAATCCCTCAAGTTGTGGAGATGCATACAAGCTGTTGAAAACAGATTTTGCCAGCAGAGTCCTNCACACC
>capture_2|sediment-52|fragment_843|end_2|423_copies|UMI_pair_AAGCACTG-TACTTTTTTGGACA--ATCCAGAG-GGAGTTTTCTCTTA|PA|none
GGAGTTTTCTCTTACTGATCCTAGACTAGAACCACACAAATGGGAGAAATACTGTGTCCTTGAAATAGGAGACATGCTCCTGCGTACTGCAATAGGCCAAGTATCAAGACCCATGTTCTTGTATGTGAGAACTAATGGAACCTCCAAAATCAAAATGAAATGGGGTATGGAGATGAGGCGTTGTCTTCTTCAATCTCTTCAACAAATTGAAAGCATGATTGAAGCCGAATCCTCTGTCAAAGAGAAGGACATGACCAAAGAATTCTTCGAAAACAAATCAGAGACATGGCCC
>capture_2|sediment-52|fragment_878|end_1|329_copies|UMI_pair_GATGTGTG-GCGGCAATGGATGA--TTCCAAGG-ATTGCCACAACTAT|PA|none
GCGGCAATGGATGATTTTCAACTGATCCCAATGATAAGCAAATGCAGGACCAAAGAAGGGCGGAGGAAGACAAATCTGTATGGGTTCATAATAAAGGGAAGGTCTCATTTGAGAAATGATACTGATGTGGTGAATTTTGTGAGCATGGAGTTTTCTCTTACTGATCCTAGACTAGAACCACACAAATGGGAGAAATACTGTGTCCTTGAAATAGGAGACATGCTCCTGCGTACTGCAATAGGCCAAGTATCAAGACCCATGTTCTTGTATGTGAGAACTAATGGAACCTCCA
>capture_2|sediment-52|fragment_878|end_2|329_copies|UMI_pair_GATGTGTG-GCGGCAATGGATGA--TTCCAAGG-ATTGCCACAACTAT|PA|none
ATTGCCACAACTATTTCAGTGCATGTGTGAGGAAGGAGTTGAACCAAGATGCATTAAGCAAAACCCAGGGATCATTAATCAGGCACTCCTCAATTGCTTCATATAGCCCCCCAAGATCGAAGGTACCAGGTTCCAGGTTGTCCCTAAGTGCCTGAACAATGAGGAGCAGCTTTCTCGACTCAGCTGAAAATCCCTCAAGTTGTGGAGATGCATACAAGCTGTTGAAAACAGATTTTGCCAGCAGAGTCCTGCACACCTTTCCAATGGAACCTTCTTCTACTCCTTTGGGCNAT
>capture_2|sediment-52|fragment_884|end_1|652_copies|UMI_pair_ACTAGGAG-CGGCAATGGATGAT--TTCGTTGG-CTTTTTTGGACAGT|PA|none
CGGCAATGGATGATTTTCAACTGATCCCAATGATAAGCAAATGCAGGACCAAAGAAGGGCGGCGGAAGACAAATCTGTATGGGTTCATAATAAAGGGAAGGTCTCATTTGAGAAATGATACTGATGTGGTGAATTTTGTGAGCATGGAGTTTTCTCTTACTGATCCTAGACTAGAACCACACAAATGGGAGAAATACTGTGTCCTTGAAATAGGAGACATGCTCCTGCGTACTGCAATAGGCCAAGTATCAAGACCCATGTTCTTGTATGTGAGAACTAATGGAACCTCCAA
>capture_2|sediment-52|fragment_884|end_2|652_copies|UMI_pair_ACTAGGAG-CGGCAATGGATGAT--TTCGTTGG-CTTTTTTGGACAGT|PA|none
CTTTTTTGGACAGTATGGATAGCAAATAGTAGCATTGCCACAACTATTTCAGTGCATGTGTGAGGAAGGAGTTGAACCAAGATGCATTAAGCAAAACCCAGGGATCATTAATCAGGCACTCCTCAATTGCTTCATATAGCCCCCCAAGATCGAAGGTACCAGGTTCCAGGTTGTCCCTAAGTGCCTGAACAATGAGGAGCAGCTTTCTCGACTCAGCTGAAAATCCCTCAAGTTGTGGAGATGCATACAAGCTGTTGAAAACAGATTTTGCCAGCAGAGTCCTGCACACCTTT
>capture_2|sediment-52|fragment_923|end_1|774_copies|UMI_pair_CGCATGAT-GGATAGCAAATAGT--GTCGAAGA-GGTGAATTTTGTGA|PA|none
GGATAGCAAATAGTAGCATTGCCACAACTATTTCAGTGCATGTGTGAGGAAGGAGTTGAACCAAGATGCATTAAGCAAAACCCAGGGATCATTAATCAGGCACTCCTCAATTGCTTCATATAGCCCCCCAAGATCGAAGGTACCAGGTTCCAGGTTGTCCCTAAGTGCCTGAACAATGAGGAGCAGCTTTCTCGACTCAGCTGAAAATCCCTCAAGTTGTGGAGATGCATACAAGCTGTTGAAAACAGATTTTGCCAGCAGAGTCCTGCACACCTTTCCAATGGAACCTTCTT
>capture_2|sediment-52|fragment_923|end_2|774_copies|UMI_pair_CGCATGAT-GGATAGCAAATAGT--GTCGAAGA-GGTGAATTTTGTGA|PA|none
GGTGAATTTTGTGAGCATGGAGTTTTCTCTTACTGATCCTAGACTAGAACCACACAAATGGGAGAAATACTGTGTCCTTGAAATAGGAGACATGCTCCTGCGTACTGCAATAGGCCAAGTATCAAGACCCATGTTCTTGTATGTGAGAACTAATGGAACCTCCAAAATCAAAATGAAATGGGGTATGGAGATGAGGCGTTGTCTTCTTCAATCTCTTCAACAAATTGAAAGCATGATTGAAGCCGAATCCTCTGTCAAAGAGAAGGACATGACCAAAGAATTCTTCGAAAAC
>capture_2|sediment-52|fragment_926|end_1|227_copies|UMI_pair_GATCGAGT-CGGGCAATGGATGA--TTGCGAAG-CTTTTTTGGACAGT|PA|none
CGGGCAATGGATGATTTTCAACTGATCCCAATGATAAGCAAATGCAGGACCAAAGAAGGGCGGAGGAAGACAAATCTGTATGGGTTCATAATAAAGGGAAGGTCTCATTTGAGAAATGATACTGATGTGGTGAATTTTGTGAGCATGGAGTTTTCTCTTACTGATCCTAGACTAGAACCACACAAATGGGAGAAATACTGTGTCCTTGAAATAGGAGACATGCTCCTGCGTACTGCAATAGGCCAAGTATCAAGACCCATGTTCTTGTATGTGAGAACTAATGGAACCTCCA
>capture_2|sediment-52|fragment_926|end_2|227_copies|UMI_pair_GATCGAGT-CGGGCAATGGATGA--TTGCGAAG-CTTTTTTGGACAGT|PA|none
CTTTTTTGGACAGTATGGATAGCAAATAGTAGCATTGCCACAACTATTTCAGTGCATGTGTGAGGAAGGAGTTGAACCAAGATGCATTAAGCAAAACCCAGGGATCATTAATCAGGCACTCCTCAATTGCTTCATATAGCCCCCCAAGATCGAAGGTACCAGGTTCCAGGTTGTCCCTAAGTGCCTGAACAATGAGGAGCAGCTTTCTCGACTCAGCTGAAAATCCCTCAAGTTGTGGAGATGCATACAAGCTGTTGAAAACAGATTTTGCCAGCANANTCCTNCACACCTTT
>capture_2|sediment-52|fragment_960|end_1|308_copies|UMI_pair_ACTAGGAG-CATTGCCACAACTA--GATGTGTG-CAAATCTGTATGGG|PA|none
CATTGCCACAACTATTTCAGTGCATGTGTGAGGAAGGAGTTGAACCAAGATGCATTAAGCAAAACCCAGGGATCATTAATCAGGCACTCCTCAATTGCTTCATATAGCCCCCCAAGATCGAAGGTACCAGGTTCCAGGTTGTCCCTAAGTGCCTGAACAATGAGGAGCAGCTTTCTCGACTCAGCTGAAAATCCCTCAAGTTGTGGAGATGCATACAAGCTGTTGAAAACAGATTTTGCCAGCAGAGTCCTGCACACCTTTCCAATGGAACCTTCTTCTACTCCTTTGGGC
>capture_2|sediment-52|fragment_960|end_2|308_copies|UMI_pair_ACTAGGAG-CATTGCCACAACTA--GATGTGTG-CAAATCTGTATGGG|PA|none
CAAATCTGTATGGGTTCATAATAAAGGGAAGGTCTCATTTGAGAAATGATACTGATGTGGTGAATTTTGTGAGCATGGAGTTTTCTCTTACTGATCCTAGACTAGAACCACACAAATGGGAGAAATACTGTGTCCTTGAAATAGGAGACATGCTCCTGCGTACTGCAATAGGCCAAGTATCAAGACCCATGTTCTTGTATGTGAGAACTAATGGAACCTCCAAAATCAAAATGAAATGGGGTATGGAGATGAGGCGTTGTCTTCTTCAATCTCTTCAACAAATTGAAAGCAT
>capture_2|sediment-52|fragment_989|end_1|561_copies|UMI_pair_ACGTTCAG-CCAAGTATCAAGAC--CTTAGGAC-AGCAAATAGTAGCA|PA|none
CCAAGTATCAAGACCCATGTTCTTGTATGTGAGAACTAATGGAACCTCCAAAATCAAAATGAAATGGGGTATGGAGATGAGGCGTTGTCTTCTTCAATCTCTTCAACAAATTGAAAGCATGATTGAAGCCGAATCCTCTGTCAAAGAGAAGGACATGACCAAAGAATTCTTCGAAAACAAATCAGAGACATGGCCCATTGGGGAATCGCCCAAAGGAGTAGAAGAAGGTTCCATTGGAAAGGTGTGCAGGACTCTGCTGGCAAAATCTGTTTTCAACAGCTTGTATGCATCTC
>capture_2|sediment-52|fragment_989|end_2|561_copies|UMI_pair_ACGTTCAG-CCAAGTATCAAGAC--CTTAGGAC-AGCAAATAGTAGCA|PA|none
AGCAAATAGTAGCATTGCCACAACTATTTCAGTGCATGTGTGAGGAAGGAGTTGAACCAAGATGCATTAAGCAAAACCCAGGGATCATTAATCAGGCACTCCTCAATTGCTTCATATAGCCCCCCAAGATCGAAGGTACCAGGTTCCAGGTTGTCCCTAAGTGCCTGAACAATGAGGAGCAGCTTTCTCGACTCAGCTGAAAATCCCTCAAGTTGTGGAGATGCATACAAGCTGTTGAAAACAGATTTTGCCAGCAGAGTCCTGCACACCTTTCCAATGGAACCTTCTTCTA
>capture_2|sediment-52|fragment_1004|end_1|227_copies|UMI_pair_ACGACTTG-AGCAAATAGTAGCA--TTCGTTGG-CATAAACACAGCTT|PA|none
AGCAAATAGTAGCATTGCCACAACTATTTCAGTGCATGTGTGAGGAAGGAGTTGAACCAAGATGCATTAAGCAAAACCCAGGGATCATTAATCAGGCACTCCTCAATTGCTTCATATAGCCCCCCAAGATCGAAGGTACCAGGTTCCAGGTTGTCCCTAAGTGCCTGAACAATGAGGAGCAGCTTTCTCGACTCAGCTGAAAATCCCTCAAGTTGTGGAGATGCATACAAGCTGTTGAAAACAGATTTTGCCAGCAGAGTCCTGCACACCTTTCCAATGGAACCTTCTTCTAC
>capture_2|sediment-52|fragment_1004|end_2|227_copies|UMI_pair_ACGACTTG-AGCAAATAGTAGCA--TTCGTTGG-CATAAACACAGCTT|PA|none
CATAAACACAGCTTTGCTCAATGCTTCTTGTGCGGCAATGGATGATTTTCAACTGATCCCAATGATAAGCAAATGCAGGACCAAAGAAGGGCGGCGGAAGACAAATCTGTATGGGTTCATAATAAAGGGAAGGTCTCATTTGAGAAATGATACTGATGTGGTGAATTTTGTGAGCATGGAGTTTTCTCTTACTGATCCTAGACTAGAACCACACAAATGGGAGAAATACTGTGTCCTTGAAATAGGAGACATGCTCCTGCGTACTGCAATAGGCCAAGTATCAANACCCATNT
>capture_2|sediment-52|fragment_1017|end_1|78_copies|UMI_pair_GAAGGAAG-GAATTACTTTACCG--GAAGGAAG-TTTGGACAGTATGG|PA|none
GAATTACTTTACCGCTGAAGTGTCTCACTGCAGGGCAACAGAGTACATAATGAAGGGAGTATACATAAACACAGCTTTGCTCAATGCTTCTTGTGCGGCAATGGATGATTTTCAACTGATCCCAATGATAAGCAAATGCAGGACCAAAGAAGGGCGGAGGAAGACAAATCTGTATGGGTTCATAATAAAGGGAAGGTCTCATTTGAGAAATGATACTGATGTGGTGAATTTTTGTGAGCATGGAGTTTTCTCTTACTGATCCTAGACTAGAACCACACAAATGGGAGAAATA
>capture_2|sediment-52|fragment_1017|end_2|78_copies|UMI_pair_GAAGGAAG-GAATTACTTTACCG--GAAGGAAG-TTTGGACAGTATGG|PA|none
TTTGGACAGTATGGATAGCAAATAGTAGCATTGCCACAACTATTTCAGTGCATGTGTGAGGAAGGAGTTGAACCAAGATGCATTAAGCAAAACCCAGGGATCATTAATCAGGCACTCCTCAATTGCTTCATATAGCCCCCCAAGATCGAAGGTACCAGGTTCCAGGTTGTCCCTAAGTGCCTGAACAATGAGGAGCAGCTTTCTCGACTCAGCTGAAAATCCCTCAAGTTGTGGAGATGCATACAAGCTGTTGAAAACAGATTTTGCCAGCANANTCCTNCACNCCTTTCCA
>capture_2|sediment-57|fragment_1|end_1|7919_copies|UMI_pair_ATCCAGAG-CTTTTTTGGACAGT--GTTACGCA-GATGAGGCGTTGTC|PA|none
CTTTTTTGGACAGTATGGATAGCAAATAGTAGCATTGCCACAACTATTTCAGTGCATGTGTGAGGAAGGAGTTGAACCAAGATGCATTAAGCAAAACCCAGGGATCATTAATCAGGCACTCCTCAATTGCTTCATATAGCCCCCCAAGATCGAAGGTACCAGGTTCCAGGTTGTCCCTAAGTGCCTGAACAATGAGGAGCAGCTTTCTCGACTCAGCTGAAAATCCCTCAAGTTGTGGAGATGCATACAAGCTGTTGAAAACAGATTTTGCCAGCAGAGTCCTGCACACCTTT
>capture_2|sediment-57|fragment_1|end_2|7919_copies|UMI_pair_ATCCAGAG-CTTTTTTGGACAGT--GTTACGCA-GATGAGGCGTTGTC|PA|none
GATGAGGCGTTGTCTTCTTCAATCTCTTCAACAAATTGAAAGCATGATTGAAGCCGAATCCTCTGTCAAAGAGAAGGACATGACCAAAGAATTCTTCGAAAACAAATCAGAGACATGGCCCATTGGGGAATCACCCAAAGGAGTAGAAGAAGGTTCCATTGGAAAGGTGTGCAGGACTCTGCTGGCAAAATCTGTTTTCAACAGCTTGTATGCATCTCCACAACTTGAGGGATTTTCAGCTGAGTCGAGAAAGCTGCTCCTCATTGTTCAGGCACTTAGGGACAACCTGGAA
>capture_1|sediment-47|fragment_143|end_1|803_copies|UMI_pair_ACTAGGAG-GTGATTTGAGGCAG--GCACAACT-CTTTGGTTCTGCAT|PA|none
GTGATTTGAGGCAGTATGACAGTGATGAGCCTGAGCAAAGATCATTAGCAAGTTGGATTCAAAGTGAGTTCAACAAAGCTTGTGAATTGACTGACTCAAGTTGGATAGAGCTCGATGAAATAGGAGAGGACGTTGCCCCGATCGAACACATTGCAAGCATGAGGAGGAATTACTTTACCGCTGAAGTGTCTCACTGCAGAGCAACAGAGTACATAATGAAGGGAGTATACATAAACACAGCTTTGCTCAATGCTTCTTGTGCGGCAATGGATGATTTTCAGCTGATCCCAAT
>capture_1|sediment-47|fragment_143|end_2|803_copies|UMI_pair_ACTAGGAG-GTGATTTGAGGCAG--GCACAACT-CTTTGGTTCTGCAT|PA|none
CTTTGGTTCTGCATTTGCTTATCATTGGGATCAGCTGAAAATCATCCATTGCCGCACAAGAAGCATTGAGCAAAGCTGTGTTTATGTATACTCCCTTCATTATGTACTCTGTTGCTCTGCAGTGAGACACTTCAGCGGTAAAGTAATTCCTCCTCATGCTTGCAATGTGTTCGATCGGGGCAACGTCCTCTCCTATTTCATCGAGCTCTATCCAACTTGAGTCAGTCAATTCACAAGCTTTGTTGAACTCACTTTGAATCCAACTTGCTAATGATCTTTGCTCAGGCTCATC
>capture_2|sediment-1|fragment_54|end_1|402_copies|UMI_pair_ACTAGGAG-CGTTGTCTTCTTCA--ATCCAGAG-ATCATTAATCAGGC|PA|none
CGTTGTCTTCTTCAATCTCTTCAACAAATTGAAAGCATGATTGAAGCCGAATCCTCTGTCAAAGAGAAGGACATGACCAAAGAATTCTTCGAAAACAAATCAGAGACATGGCCCATTGGGGAATCACCCAAAGGAGTAGAAGAAGGTTCCATCGGAAAGGTGTGCAGGACTCTGCTGGCAAAATCTGTTTTCAACAGCTTGTATGCATCTCCACAACTTGAGGGATTTTCAGCTGAGTCGAGAAAGCTGCTCCTCATTGTTCAGGCACTTAGGGACAACCTGGAACCTGGTAC
>capture_2|sediment-1|fragment_54|end_2|402_copies|UMI_pair_ACTAGGAG-CGTTGTCTTCTTCA--ATCCAGAG-ATCATTAATCAGGC|PA|none
ATCATTAATCAGGCACTCCTCAATTGCTTCATATAGCCCCCCAAGATCGAAGGTACCAGGTTCCAGGTTGTCCCTAAGTGCCTGAACAATGAGGAGCAGCTTTCTCGACTCAGCTGAAAATCCCTCAAGTTGTGGAGATGCATACAAGCTGTTGAAAACAGATTTTGCCAGCAGAGTCCTGCACACCTTTCCGATGGAACCTTCTTCTACTCCTTTGGGTGATTCCCCAATGGGCCATGTCTCTGATTTGTTTTCGAAGAATTCTTTGGTCATGTCCTTCTCTTTGACAGAGG
>capture_2|sediment-45|fragment_205|end_1|244_copies|UMI_pair_CGGCTAAT-CACATACAAGAACA--CTGTTGAC-GGAGTATACATAAA|PA|none
CACATACAAGAACATGGGTCTCGATACTTGGCCTATTGCGGTCCGCAGGAGCATGTCCCCTATTTCAAGGACACAGTACTTCTCCCATTTATGTGGTTCTAGTCTAGGATCAGTAAGAGAAAATTCCATGCTCACAAAATTCACTACATCAGTGTCGTTCCTCAAATGAGATCTTCCCTTTATTATGAACCCATACAGATTTGTCTTCCGCCGTCCTTCTTTGGTTCTGCATTTGCTTATCATTGGGATCAGCTGAAAATCATCCATTGCCGCACAAGAAGCATTGAGCAAA
>capture_2|sediment-45|fragment_205|end_2|244_copies|UMI_pair_CGGCTAAT-CACATACAAGAACA--CTGTTGAC-GGAGTATACATAAA|PA|none
GGAGTATACATAAACACAGCTTTGCTCAATGCTTCTTGTGCGGCAATGGATGATTTTCAGCTGATCCCAATGATAAGCAAATGCAGAACCAAAGAAGGACGGCGGAAGACAAATCTGTATGGGTTCATAATAAAGGGAAGATCTCATTTGAGGAACGACACTGATGTAGTGAATTTTGTGAGCATGGAATTTTCTCTTACTGATCCTAGACTAGAACCACATAAATGGGAGAAGTACTGTGTCCTTGAAATAGGGGACATGCTCCTGCGGACCGCAATAGGCCAAGTATCGA
>capture_2|sediment-50|fragment_200|end_1|515_copies|UMI_pair_ACTAGGAG-GAAAACTCCATGCT--TTGCAGAC-AAATAGGAGAGGAC|PA|none
GAAAACTCCATGCTCACAAAATTCACTACATCAGTGTCATTCCTCAAATGAGATCTTCCCTTTATTATGAACCCATACAGATTTGTCTTCCGCCGCCCTTCTTTGGTTCTGCATTTGCTTATCATTGGGATCAGCTGAAAATCATCCATTGCCGCACAAGAAGCATTGAGCAAAGCTGTGTTTATGTATACTCCCTTCATTATGTATTCTGTTGCTCTGCAGTGAGACACTTCAGCGGTAAAGTAATTCCTCCTCATGCTTGCAATGTGTTCGATCGGGGCAACGTCCTCTCC
>capture_2|sediment-50|fragment_200|end_2|515_copies|UMI_pair_ACTAGGAG-GAAAACTCCATGCT--TTGCAGAC-AAATAGGAGAGGAC|PA|none
AAATAGGAGAGGACGTTGCCCCGATCGAACACATTGCAAGCATGAGGAGGAATTACTTTACCGCTGAAGTGTCTCACTGCAGAGCAACAGAATACATAATGAAGGGAGTATACATAAACACAGCTTTGCTCAATGCTTCTTGTGCGGCAATGGATGATTTTCAGCTGATCCCAATGATAAGCAAATGCAGAACCAAAGAAGGGCGGCGGAAGACAAATCTGTATGGGTTCATAATAAAGGGAAGATCTCATTTGAGGAATGACACTGATGTAGTGAATTTTGTGAGCATGG
>capture_1|sediment-52|fragment_35|end_1|5722_copies|UMI_pair_CGGCTAAT-GCAGGACTCTGCTG--GAAGGAAG-TGGATAGCAAATAG|PA|none
GCAGGACTCTGCTGGCAAAATCTGTTTTCAACAGCTTGTATGCATCTCCACAACTTGAGGGATTTTCAGCTGAGTCGAGAAAGCTGCTCCTCATTGTTCAGGCACTTAGGGACAACCTGGAACCTGGTACCTTCGATCTTGGGGGGCTATATGAAGCAATTGAGGAGTGCCTGATTAATGATCCCTGGGTTTTGCTTAATGCATCTTGGTTCAACTCCTTCCTCACACATGCACTGAAATAGTTGTGGCAATGCTACTATTTGCTATCCACTTCCTTC
>capture_1|sediment-52|fragment_35|end_2|5722_copies|UMI_pair_CGGCTAAT-GCAGGACTCTGCTG--GAAGGAAG-TGGATAGCAAATAG|PA|none
TGGATAGCAAATAGTAGCATTGCCACAACTATTTCAGTGCATGTGTGAGGAAGGAGTTGAACCAAGATGCATTAAGCAAAACCCAGGGATCATTAATCAGGCACTCCTCAATTGCTTCATATAGCCCCCCAAGATCGAAGGTACCAGGTTCCAGGTTGTCCCTAAGTGCCTGAACAATGAGGAGCAGCTTTCTCGACTCAGCTGAAAATCCCTCAAGTTGTGGAGATGCATACAAGCTGTTGAAAACAGATTTTGCCAGCAGAGTCCTGCATTAGCCG
>capture_1|sediment-58|fragment_10|end_1|557_copies|UMI_pair_TTGCGAAG-CTGGGATTCCTTTC--TTGCGAAG-GATAATTGGGATTT|PA|none
CTGGGATTCCTTTCGTCAGTCCGAGAGAGGCGAAGAGACAATTGAAGAAAGATTTGAGATTACAGGAACCATGCGCAGGCTCGCCGACCAAAGTCTCCCACCGAACTTCTCCAGCCTTGAAAACTTTAGAGCCTATGTGGATGGATTCGAACCGAACGGCTGCATTGAGGGCAAGCTTTCTCAAATGTCCAAAGAAGTAAATGCAAGAATTGAACCATTTCTGAGGACAACACCACGCCCTCTGAGATTGCCGGAAGGGCCTCCTTGCTCTCAGCGGTCGAAATTTCTGCTG
>capture_1|sediment-58|fragment_10|end_2|557_copies|UMI_pair_TTGCGAAG-CTGGGATTCCTTTC--TTGCGAAG-GATAATTGGGATTT|PA|none
GATAATTGGGATTTATTCCCTTTTCATGTGGCTTGACAATGTTAGGCTCTTTCCAGCCAAAAAAGGTCTTCATGCATTTGATCGCATCATACAGCGGTATCCCCTCGCCTTCATGACTCGGGTCCTCAATACTAAGCTTCAGAGCATCCATCAGCAGAAATTTCGACCGCTGAGAGCAAGGAGGCCCTTCCGGCAATCTCAGAGGGCGTGGTGTTGTCCTCAGAAATGGTTCAATTCTTGCATTTACTTCTTTGGACATTTGAGAAAGCTTGCCCTCAATGCAGCCGTTCGGT
>capture_1|sediment-69|fragment_76|end_1|322_copies|UMI_pair_GAAGGAAG-TCAAAGTCTACTTT--GATCGAGT-AGACAACTGAAGAA|PA|none
TCAAAGTCTACTTTCTCTGGTGCCATATTTTCACCAAGTGCCCACTTCAATTGGCTTGTTTTCTTCATGTTTTTCGTTTTTGGAATCTTCTCCTCGTTTTCAATATCCTGTAGTTCTGCTAACACTTGCTTCCACGCCAGGAGATAATTGGGGTTTATTCCCTTTTCATGTGGCTTGACAATGTTAGGCTCTTTCCAGCCAAAAAAGGTCTTCATGCATTTGATTGCATCATACAGCGGTATCCCCTCGCCTTCATGACTCGGATCTTCAATACTAAGCTTTAGAGCATCCA
>capture_1|sediment-69|fragment_76|end_2|322_copies|UMI_pair_GAAGGAAG-TCAAAGTCTACTTT--GATCGAGT-AGACAACTGAAGAA|PA|none
AGACAACTGAAGAAAGATTTGAAATTACAGGAACCATGCGCAGGCTCGCCGATCAAAGTCTCCCACCGAACTTCTCCAGCCTTGAAAACTTTAGAGCCTATGTGGATGGATTCGAACCGAACGGCTGCATTGAGGGCAAGCTTTCTCAAATGTCCAAAGAAGTAAATGCAAGAATTGAACCATTTCTGAAAACAACACCACGCCCTCTGAGATTGCCGGAAGGGCCTCCCTGCTCTCAGCGGTCGAAATTTCTGCTGATGGATGCTCTAAAGCTTAGTATTGAAGATCCGA
>capture_2|sediment-69|fragment_78|end_1|862_copies|UMI_pair_GAAGGAAG-TCAAAGTCTACTTT--GATCGAGT-AGACAACTGAAGAA|PA|none
TCAAAGTCTACTTTCTCTGGTGCCATATTTTCACCAAGTGCCCACTTCAATTGGCTTGTTTTCTTCATGTTTTTCGTTTTTGGAATCTTCTCCTCGTTTTCAATATCCTGTAGTTCTGCTAACACTTGCTTCCACGCCAGGAGATAATTGGGGTTTATTCCCTTTTCATGTGGCTTGACAATGTTAGGCTCTTTCCAGCCAAAAAAGGTCTTCATGCATTTGATTGCATCATACAGCGGTATCCCCTCGCCTTCATGACTCGGATCTTCAATACTAAGCTTTAGAGCATCCA
>capture_2|sediment-69|fragment_78|end_2|862_copies|UMI_pair_GAAGGAAG-TCAAAGTCTACTTT--GATCGAGT-AGACAACTGAAGAA|PA|none
AGACAACTGAAGAAAGATTTGAAATTACAGGAACCATGCGCAGGCTCGCCGATCAAAGTCTCCCACCGAACTTCTCCAGCCTTGAAAACTTTAGAGCCTATGTGGATGGATTCGAACCGAACGGCTGCATTGAGGGCAAGCTTTCTCAAATGTCCAAAGAAGTAAATGCAAGAATTGAACCATTTCTGAAAACAACACCACGCCCTCTGAGATTGCCGGAAGGGCCTCCCTGCTCTCAGCGGTCGAAATTTCTGCTGATGGATGCTCTAAAGCTTAGTATTGAAGATCCGA
>capture_1|sediment-41|fragment_27|end_1|534_copies|UMI_pair_AGCGTGTT-GTTCCATTAGTCCT--GCTATCCT-GTGATTTTCAACTG|PA|none
GTTCCATTAGTCCTCACATACAAGAACATGGGTCTCGACACTTGGCCTATTGCAGTGCGCAGGAGCATATCCCCTATTTCAAGAACACAGTACTTCTCCCATTTATGTGGTTCTAGTCTAGGATCAGTAAGAGAAAACTCCATGCTCACAAAGTTCACTACATCAGTATCATTCCTCAAATGAGATCTTCCCTTTATTATGAACCCATACAGATTTGTCTTCCGCCGCCCTTCTTTGGTTCTGCATTTGCTTATCATTGGGATCAGTTGAAAATCACAGGATAGC
>capture_1|sediment-41|fragment_27|end_2|534_copies|UMI_pair_AGCGTGTT-GTTCCATTAGTCCT--GCTATCCT-GTGATTTTCAACTG|PA|none
GTGATTTTCAACTGATCCCAATGATAAGCAAATGCAGAACCAAAGAAGGGCGGCGGAAGACAAATCTGTATGGGTTCATAATAAAGGGAAGATCTCATTTGAGGAATGATACTGATGTAGTGAACTTTGTGAGCATGGAGTTTTCTCTTACTGATCCTAGACTAGAACCACATAAATGGGAGAAGTACTGTGTTCTTGAAATAGGGGATATGCTCCTGCGCACTGCAATAGGCCAAGTGTCGAGACCCATGTTCTTGTATGTGAGGACTAATGGAACAACACGCT
>capture_1|sediment-52|fragment_289|end_1|1545_copies|UMI_pair_CTGTTGAC-CGGCGTTGTCTTCT--TTGCGAAG-GTAGCATTGCCACA|PA|none
CGGCGTTGTCTTCTTCAATCTCTTCAACAAATTGAAAGCATGATTGAAGCCGAATCCTCTGTCAAAGAGAAGGACATGACCAAAGAATTCTTCGAAAACAAATCAGAGACATGGCCCATTGGGGAATCGCCCAAAGGAGTAGAAGAAGGTTCCATTGGAAAGGTGTGCAGGACTCTGCTGGCAAAATCTGTTTTCAACAGCTTGTATGCATCTCCACAACTTGAGGGATTTTCAGCTGAGTCGAGAAAGCTGCTCCTCATTGTTCAGGCACTTAGGGACAACCTGGAACCTGG
>capture_1|sediment-52|fragment_289|end_2|1545_copies|UMI_pair_CTGTTGAC-CGGCGTTGTCTTCT--TTGCGAAG-GTAGCATTGCCACA|PA|none
GTAGCATTGCCACAACTATTTCAGTGCATGTGTGAGGAAGGAGTTGAACCAAGATGCATTAAGCAAAACCCAGGGATCATTAATCAGGCACTCCTCAATTGCTTCATATAGCCCCCCAAGATCGAAGGTACCAGGTTCCAGGTTGTCCCTAAGTGCCTGAACAATGAGGAGCAGCTTTCTCGACTCAGCTGAAAATCCCTCAAGTTGTGGAGATGCATACAAGCTGTTGAAAACAGATTTTGCCAGCAGAGTCCTGCACACCTTTCCAATGGAACCTTCTTCTACTCCTTTGG
>capture_1|sediment-52|fragment_1003|end_1|478_copies|UMI_pair_TTGCAGAC-GAAGACCCGAGTCA--TTGCGAAG-GGGGCAACGTCCAC|PA|none
GAAGACCCGAGTCATGAAGGCGAGGGGATACCGCTGTATGATGCTATCAAATGCATGAAGACCTTTTTTGGCTGGAAAGAGCCTAACATTGTCAAGCCACATGAAAAGGGAATAAACCCCAATTATCTCCTGGCTTGGAAGCAAGTGTTAGCAGAGCTACAGGATATTGAAAACGAGGAGAAGATTCCAAAAACGAAAAACATGAAGAAAACAAGCCAATTGAAGTGGGCACTTGGTGAAAATATGGCACCAGAGAAAGTGGACTTTGAAGACTGCAAAGATGTCAGTGATTT
>capture_1|sediment-52|fragment_1003|end_2|478_copies|UMI_pair_TTGCAGAC-GAAGACCCGAGTCA--TTGCGAAG-GGGGCAACGTCCAC|PA|none
GGGGCAACGTCCACTCCTATTTCATCGAGCTCTATCCAACTTGAGTCAGTCAATTCACAAGCTTTGTTGAATTCACTTTGAATCCAACTTGCTAGTGATCTTTGCTCAGGCTCGTCACTGTCATACTGCCTCAAATCACTGACATCTTTGCAGTCTTCAAAGTCCACTTTCTCTGGTGCCATATTTTCACCAAGTGCCCACTTCAATTGGCTTGTTTTCTTCATGTTTTTCGTTTTTGGAATCTTCTCCTCGTTTTCAATATCCTGTAGCTCTGCTAACACTTGCTTCCAAGC
>capture_2|sediment-52|fragment_326|end_1|2653_copies|UMI_pair_CTTAGGAC-GGAGATGAGGCGTT--TTGCGAAG-GCAAATAGTAGCAT|PA|none
GGAGATGAGGCGTTGTCTTCTTCAATCTCTTCAACAAATTGAAAGCATGATTGAAGCCGAATCCTCTGTCAAAGAGAAGGACATGACCAAAGAATTCTTCGAAAACAAATCAGAGACATGGCCCATTGGGGAATCGCCCAAAGGAGTAGAAGAAGGTTCCATTGGAAAGGTGTGCAGGACTCTGCTGGCAAAATCTGTTTTCAACAGCTTGTATGCATCTCCACAACTTGAGGGATTTTCAGCTGAGTCGAGAAAGCTGCTCCTCATTGTTCAGGCACTTAGGGACAACCTGG
>capture_2|sediment-52|fragment_326|end_2|2653_copies|UMI_pair_CTTAGGAC-GGAGATGAGGCGTT--TTGCGAAG-GCAAATAGTAGCAT|PA|none
GCAAATAGTAGCATTGCCACAACTATTTCAGTGCATGTGTGAGGAAGGAGTTGAACCAAGATGCATTAAGCAAAACCCAGGGATCATTAATCAGGCACTCCTCAATTGCTTCATATAGCCCCCCAAGATCGAAGGTACCAGGTTCCAGGTTGTCCCTAAGTGCCTGAACAATGAGGAGCAGCTTTCTCGACTCAGCTGAAAATCCCTCAAGTTGTGGAGATGCATACAAGCTGTTGAAAACAGATTTTGCCAGCAGAGTCCTGCACACCTTTCCAATGGAACCTTCTTCTAC
>capture_2|sediment-52|fragment_483|end_1|3270_copies|UMI_pair_CTGTTGAC-CGGCGTTGTCTTCT--TTGCGAAG-GTAGCATTGCCACA|PA|none
CGGCGTTGTCTTCTTCAATCTCTTCAACAAATTGAAAGCATGATTGAAGCCGAATCCTCTGTCAAAGAGAAGGACATGACCAAAGAATTCTTCGAAAACAAATCAGAGACATGGCCCATTGGGGAATCGCCCAAAGGAGTAGAAGAAGGTTCCATTGGAAAGGTGTGCAGGACTCTGCTGGCAAAATCTGTTTTCAACAGCTTGTATGCATCTCCACAACTTGAGGGATTTTCAGCTGAGTCGAGAAAGCTGCTCCTCATTGTTCAGGCACTTAGGGACAACCTGGAACCTGG
>capture_2|sediment-52|fragment_483|end_2|3270_copies|UMI_pair_CTGTTGAC-CGGCGTTGTCTTCT--TTGCGAAG-GTAGCATTGCCACA|PA|none
GTAGCATTGCCACAACTATTTCAGTGCATGTGTGAGGAAGGAGTTGAACCAAGATGCATTAAGCAAAACCCAGGGATCATTAATCAGGCACTCCTCAATTGCTTCATATAGCCCCCCAAGATCGAAGGTACCAGGTTCCAGGTTGTCCCTAAGTGCCTGAACAATGAGGAGCAGCTTTCTCGACTCAGCTGAAAATCCCTCAAGTTGTGGAGATGCATACAAGCTGTTGAAAACAGATTTTGCCAGCAGAGTCCTGCACACCTTTCCAATGGAACCTTCTTCTACTCCTTTGG
>capture_2|sediment-52|fragment_812|end_1|613_copies|UMI_pair_TTGCAGAC-GAAGACCCGAGTCA--TTGCGAAG-GGGGCAACGTCCAC|PA|none
GAAGACCCGAGTCATGAAGGCGAGGGGATACCGCTGTATGATGCTATCAAATGCATGAAGACCTTTTTTGGCTGGAAAGAGCCTAACATTGTCAAGCCACATGAAAAGGGAATAAACCCCAATTATCTCCTGGCTTGGAAGCAAGTGTTAGCAGAGCTACAGGATATTGAAAACGAGGAGAAGATTCCAAAAACGAAAAACATGAAGAAAACAAGCCAATTGAAGTGGGCACTTGGTGAAAATATGGCACCAGAGAAAGTGGACTTTGAAGACTGCAAAGATGTCAGTGATTT
>capture_2|sediment-52|fragment_812|end_2|613_copies|UMI_pair_TTGCAGAC-GAAGACCCGAGTCA--TTGCGAAG-GGGGCAACGTCCAC|PA|none
GGGGCAACGTCCACTCCTATTTCATCGAGCTCTATCCAACTTGAGTCAGTCAATTCACAAGCTTTGTTGAATTCACTTTGAATCCAACTTGCTAGTGATCTTTGCTCAGGCTCGTCACTGTCATACTGCCTCAAATCACTGACATCTTTGCAGTCTTCAAAGTCCACTTTCTCTGGTGCCATATTTTCACCAAGTGCCCACTTCAATTGGCTTGTTTTCTTCATGTTTTTCGTTTTTGGAATCTTCTCCTCGTTTTCAATATCCTGTAGCTCTGCTAACACTTNCTTCCAANC
>capture_1|sediment-45|fragment_229|end_1|52_copies|UMI_pair_TTCGTTGG-CAAAACCAGACTAT--TTGCAGAC-TGAGCAAAGCTGTG|PA|none
CAAAACCAGACTATTCACCATAAGGCAAGAGATGGCCAGTAGGGGCCTCTGGGATTCCTTTCGTCAGTCCGAGAGAGGCGAAGAGACAATTGAAGAAAGATTTGAAATTACAGGAACCATGCGCAGGCTCGCCGACCAAAGTCTCCCACCGAACTTCTCCAGCCTTGAAAACTTTAGAGCCTATGTGGATGGATTCGAACCGAACGGCTGCATTGAGGGCAAGCTTTCTCAAATGTCCAAAGAAGTAAATGCAAGAATTGAACCATTTCTGAAGACAACACCACGTCCTCTG
>capture_1|sediment-45|fragment_229|end_2|52_copies|UMI_pair_TTCGTTGG-CAAAACCAGACTAT--TTGCAGAC-TGAGCAAAGCTGTG|PA|none
TGAGCAAAGCTGTGTTTATGTATACTCCCTTCATTATGTACTCTGTTGCCCTGCAGTGAGACACTTCAGCGGTAAAATAATTCCTCCTCATGCTTGCAATGTGTTCGATCGGGGCAACGTCCTCTCCTATTTCATCGAGCTCTATCCAACTTGAGTCGGTCAATTCACAAGCTTTGTTGAACTCACTTTGAATCCAACTTGCTAGTGATCTTTGCTCAGGCTCGTCACTGTCGTACTGCCTCAAATCGCTGACATCTTTNCAGTCTTCAAAGTCTACTTTCTCTGNTNCCAT
>capture_1|sediment-52|fragment_717|end_1|843_copies|UMI_pair_AGCGTGTT-TTTTTGGACAGTAT--CAATGTGG-GCCAAGTATCAAGA|PA|none
TTTTTGGACAGTATGGATAGCAAATAGTAGCATTGCCACAACTATTTCAGTGCATGTGTGAGGAAGGAGTTGAACCAAGATGCATTAAGCAAAACCCAGGGATCATTAATCAGGCACTCCTCAATTGCTTCATATAGCCCCCCAAGATCGAAGGTACCAGGTTCCAGGTTGTCCCTAAGTGCCTGAACAATGAGGAGCAGCTTTCTCGACTCAGCTGAAAATCCCTCAAGTTGTGGAGATGCATACAAGCTGTTGAAAACAGATTTTGCCAGCAGAGTCCTGCACACCTTTCC
>capture_1|sediment-52|fragment_717|end_2|843_copies|UMI_pair_AGCGTGTT-TTTTTGGACAGTAT--CAATGTGG-GCCAAGTATCAAGA|PA|none
GCCAAGTATCAAGACCCATGTTCTTGTATGTGAGAACTAATGGAACCTCCAAAATCAAAATGAAATGGGGTATGGAGATGAGGCGTTGTCTTCTTCAATCTCTTCAACAAATTGAAAGCATGATTGAAGCCGAATCCTCTGTCAAAGAGAAGGACATGACCAAAGAATTCTTCGAAAACAAATCAGAGACATGGCCCATTGGGGAATCGCCCAAAGGAGTAGAAGAAGGTTCCATTGGAAAGGTGTGCAGGACTCTGCTGGCAAAATCTGTTTTCAACAGCTTGTATGCATC
>capture_1|Undetermined|fragment_21|end_1|74_copies|UMI_pair_GATGTGTG-GCCAGTAGGGGCCT--TTCGTTGG-ATCGGGGCAACGTC|PA|none
GCCAGTAGGGGCCTCTGGGATTCCTTTCGTCAGTCCGAGAGAGGCGAAGAGACAATTGAAGAAAGATTTGAAATTACAGGAACCATGCGCAGGCTCGCCGACCAAAGTCTCCCACCGAACTTCTCCAGCCTTGAAAACTTTAGAGCCTATGTGGATGGATTCGAACCGAACGGCTGCATTGAGGGCAAGCTTTCTCAAATGTCCAAAGAAGTAAATGCAAGAATTGAACCATTTCTGAAGACAACACCACGTCCTCTGAGGTTGCCGGAAGGGCCNCCTTNCNCNCANCGGNC
>capture_1|Undetermined|fragment_21|end_2|74_copies|UMI_pair_GATGTGTG-GCCAGTAGGGGCCT--TTCGTTGG-ATCGGGGCAACGTC|PA|none
ATCGGGGCAACGTCCTCTCCTATTTCATCGAGCTCTATCCAACTTGAGTCGGTCAATTCACAAGCTTTGTTGAACTCACTTTGAATCCAACTTGCTAGTGATCTTTGCTCAGGCTCGTCACTGTCGTACTGCCTCAAATCGCTGACATCTTTGCAGTCTTCAAAGTCTACTTTCTCTGGTGCCATATTTTCACCAAGTGCCCACTTCAACTGGCTTGTTTTCTTCATGTTTTTCGTTTTTGGAATCTTCTCTTCGTTTTCAATATCCTGTAGTTCTGCTAACACTTGCTTCC
>capture_2|sediment-52|fragment_581|end_1|651_copies|UMI_pair_AGCGTGTT-TTTTTGGACAGTAT--CAATGTGG-GCCAAGTATCAAGA|PA|none
TTTTTGGACAGTATGGATAGCAAATAGTAGCATTGCCACAACTATTTCAGTGCATGTGTGAGGAAGGAGTTGAACCAAGATGCATTAAGCAAAACCCAGGGATCATTAATCAGGCACTCCTCAATTGCTTCATATAGCCCCCCAAGATCGAAGGTACCAGGTTCCAGGTTGTCCCTAAGTGCCTGAACAATGAGGAGCAGCTTTCTCGACTCAGCTGAAAATCCCTCAAGTTGTGGAGATGCATACAAGCTGTTGAAAACAGATTTTGCCAGCAGAGTCCTGCACACCTTTCC
>capture_2|sediment-52|fragment_581|end_2|651_copies|UMI_pair_AGCGTGTT-TTTTTGGACAGTAT--CAATGTGG-GCCAAGTATCAAGA|PA|none
GCCAAGTATCAAGACCCATGTTCTTGTATGTGAGAACTAATGGAACCTCCAAAATCAAAATGAAATGGGGTATGGAGATGAGGCGTTGTCTTCTTCAATCTCTTCAACAAATTGAAAGCATGATTGAAGCCGAATCCTCTGTCAAAGAGAAGGACATGACCAAAGAATTCTTCGAAAACAAATCAGAGACATGGCCCATTGGGGAATCGCCCAAAGGAGTAGAAGAAGGTTCCATTGGAAAGGTGTGCAGGACTCTGCTGGCAAAATCTGTTTTCAACAGCTTGTATGCATC
>capture_1|sediment-47|fragment_134|end_1|539_copies|UMI_pair_CGGCTAAT-CAGTGATTTGAGGC--TTGCGAAG-CTTCCTCCGCCCTT|PA|none
CAGTGATTTGAGGCAGTATGACAGTGATGAGCCTGAGCAAAGATCATTAGCAAGTTGGATTCAAAGTGAGTTCAACAAAGCTTGTGAATTGACTGACTCAAGTTGGATAGAGCTCGATGAAATAGGAGAGGACGTTGCCCCGATCGAACACATTGCAAGCATGAGGAGGAATTACTTTACCGCTGAAGTGTCTCACTGCAGAGCAACAGAGTACATAATGAAGGGAGTATACATAAACACAGCTTTGCTCAATGCTTCTTGTGCGGCAATGGATGATTTTCAGCTGATCCCA
>capture_1|sediment-47|fragment_134|end_2|539_copies|UMI_pair_CGGCTAAT-CAGTGATTTGAGGC--TTGCGAAG-CTTCCTCCGCCCTT|PA|none
CTTCCTCCGCCCTTCTTTGGTTCTGCATTTGCTTATCATTGGGATCAGCTGAAAATCATCCATTGCCGCACAAGAAGCATTGAGCAAAGCTGTGTTTATGTATACTCCCTTCATTATGTACTCTGTTGCTCTGCAGTGAGACACTTCAGCGGTAAAGTAATTCCTCCTCATGCTTGCAATGTGTTCGATCGGGGCAACGTCCTCTCCTATTTCATCGAGCTCTATCCAACTTGAGTCAGTCAATTCACAAGCTTTGTTGAACTCACTTTGAATCCAACTTGCTAATGATCTTT
>capture_2|sediment-47|fragment_52|end_1|744_copies|UMI_pair_CGGCTAAT-CAGTGATTTGAGGC--TTGCGAAG-CTTCCTCCGCCCTT|PA|none
CAGTGATTTGAGGCAGTATGACAGTGATGAGCCTGAGCAAAGATCATTAGCAAGTTGGATTCAAAGTGAGTTCAACAAAGCTTGTGAATTGACTGACTCAAGTTGGATAGAGCTCGATGAAATAGGAGAGGACGTTGCCCCGATCGAACACATTGCAAGCATGAGGAGGAATTACTTTACCGCTGAAGTGTCTCACTGCAGAGCAACAGAGTACATAATGAAGGGAGTATACATAAACACAGCTTTGCTCAATGCTTCTTGTGCGGCAATGGATGATTTTCAGCTGATCCCA
>capture_2|sediment-47|fragment_52|end_2|744_copies|UMI_pair_CGGCTAAT-CAGTGATTTGAGGC--TTGCGAAG-CTTCCTCCGCCCTT|PA|none
CTTCCTCCGCCCTTCTTTGGTTCTGCATTTGCTTATCATTGGGATCAGCTGAAAATCATCCATTGCCGCACAAGAAGCATTGAGCAAAGCTGTGTTTATGTATACTCCCTTCATTATGTACTCTGTTGCTCTGCAGTGAGACACTTCAGCGGTAAAGTAATTCCTCCTCATGCTTGCAATGTGTTCGATCGGGGCAACGTCCTCTCCTATTTCATCGAGCTCTATCCAACTTGAGTCAGTCAATTCACAAGCTTTGTTGAACTCACTTTGAATCCAACTTGCTAATGATCTTT
>capture_2|sediment-45|fragment_170|end_1|602_copies|UMI_pair_CGCATGAT-TGAAGTGAGCAGAG--GAAGGAAG-CTCAGAAATGGTTC|PA|none
TGAAGTGAGCAGAGCGAGGATCAAAACCAGACTATTCACCATAAGGCAAGAGATGGCCAGTAGAGGCCTCTGGGATTCCTTTCGTCAGTCCGAGAGAGGCGAAGAGACAATTGAAGAAAGATTTGAAATTACAGGAACCATGCGCAGGCTCGTTGACCAAAGTCTCCCACCGAACTTCTCCAGCCTTGAAAACTTTAGAGCCTATGTGGATGGATTCGAACCGAACGGCTGCATTGAGGGCAAGCTTTCTCAAATGTCCAAAGAAGTAAATGCAAGAATTGAACCATTTCT
>capture_2|sediment-45|fragment_170|end_2|602_copies|UMI_pair_CGCATGAT-TGAAGTGAGCAGAG--GAAGGAAG-CTCAGAAATGGTTC|PA|none
CTCAGAAATGGTTCAATTCTTGCATTTACTTCTTTGGACATTTGAGAAAGCTTGCCCTCAATGCAGCCGTTCGGTTCGAATCCATCCACATAGGCTCTAAAGTTTTCAAGGCTGGAGAAGTTCGGTGGGAGACTTTGGTCAACGAGCCTGCGCATGGTTCCTGTAATTTCAAATCTTTCTTCAATTGTCTCTTCGCCTCTCTCGGACTGACGAAAGGAATCCCAGAGGCCTCTACTGGCCATCTCTTGCCTTATGGTGAATAGTCTGGTTTTGATCCTCGCTCTGCTCACTTC
>capture_1|sediment-10|fragment_24|end_1|348_copies|UMI_pair_AAGCACTG-ATCCAAAAATTGAG--TGAAGACG-GGAATCCCAGAGGC|PA|none
ATCCAAAAATTGAGACAAACAAATTTGCTGCAATATGCACACACCTAGAAGTGTGTTTCATGTATTCAGATTTCCATTTCATTGATGAACGAGGTGAATCAATAATCGTGGAATCTGGCGATCCAAATGCACTCCTAAAACACCGATTTGAAATAATTGAAGGGAGAGACCGCACCATGGCCTGGACAGTAGTGAACAGTATCTGCAACACCACAGGAGTCGAAAAACCCAAGTTTCTCCCGGATTTATACGATTACAAAGAGAATCGCTTCATTGAAATTGGANTAAC
>capture_1|sediment-10|fragment_24|end_2|348_copies|UMI_pair_AAGCACTG-ATCCAAAAATTGAG--TGAAGACG-GGAATCCCAGAGGC|PA|none
GGAATCCCAGAGGCCTCTACTGGCCATCTCTTGCCTTATGGTGAATAGTCTGGTTTTGATCCTCGCTCTGCTTTCTTCATCAAGGGTGTAGTCTGCTTTAGTGGCCATTTCTTCCCCAGTGAATGAAAAGATATGAATGTGTGTCTTTTCAGACTTTATCTTATTGGCCTTTTCTAAATAGTATGTATGAACCTCCCTCCTGGTTACTCCAATTTCAATGAAGCGATTCTCTTTGTAATCGTATAAATCCGGGAGAAACTTGGGTTTTTCGACTCCTGTGGTGTTGCAGATA
>capture_1|sediment-43|fragment_2|end_1|2936_copies|UMI_pair_AAGCACTG-AGCGATTCTCTTTG--GCTATCCT-AGATCCAAAAATTG|PA|none
AGCGATTCTCTTTGTAATCGTATAAATCCGGGAGAAACTTGGGTTTTTCGACTCCTGTGGTGTTGCAGATACTGTTCACTACTGTCCAGGCCATGGTGCGGTCTCTCCCTTCAATTATTTCAAATCGGTGTTTTAGGAGTGCATTTGGATCGCCAGATTCCACGATTATTGATTCACCTCGTTCATCAATGAAATGGAAATCTGAATACATGAAACACACTTCTAGGTGTGTGCATATTGCAGCAAATTTGTTTGTCTCAATTTTTGGATCTAGGATAGC
>capture_1|sediment-43|fragment_2|end_2|2936_copies|UMI_pair_AAGCACTG-AGCGATTCTCTTTG--GCTATCCT-AGATCCAAAAATTG|PA|none
AGATCCAAAAATTGAGACAAACAAATTTGCTGCAATATGCACACACCTAGAAGTGTGTTTCATGTATTCAGATTTCCATTTCATTGATGAACGAGGTGAATCAATAATCGTGGAATCTGGCGATCCAAATGCACTCCTAAAACACCGATTTGAAATAATTGAAGGGAGAGACCGCACCATGGCCTGGACAGTAGTGAACAGTATCTGCAACACCACAGGAGTCGAAAAACCCAAGTTTCTCCCGGATTTATACGATTACAAAGAGAATCGCTCAGTGCTT
>capture_1|sediment-50|fragment_218|end_1|426_copies|UMI_pair_ATCCAGAG-GCGACAATGCTTCA--CTGTTGAC-AAGCGATTCTCTTT|PA|none
GCGACAATGCTTCAATCCAATGATCGTCGAGCTTGCGGAAAAGGCAATGAAGGAATATGGGGAAGATCCAAAAATCGAGACAAACAAATTTGCTGCAATATGCACACACTTAGAAGTGTGTTTCATGTATTCAGATTTCCATTTCATTGATGAACGAGGTGAATCAATAATCGTGGAATCTGGCGATCCAAATGCACTCCTAAAACACCGATTTGAAATAATTGAAGGGAGAGACCGCACCATGGCCTGGACAGTAGTGAACAGTATCTGCAACACCACAGGANTCGANAAA
>capture_1|sediment-50|fragment_218|end_2|426_copies|UMI_pair_ATCCAGAG-GCGACAATGCTTCA--CTGTTGAC-AAGCGATTCTCTTT|PA|none
AAGCGATTCTCTTTGTAATCGTATAAATCTGGGAGAAACTTGGGTTTCTCGACTCCTGTGGTGTTGCAGATACTGTTCACTACTGTCCAGGCCATGGTGCGGTCTCTCCCTTCAATTATTTCAAATCGGTGTTTTAGGAGTGCATTTGGATCGCCAGATTCCACGATTATTGATTCACCTCGTTCATCAATGAAATGGAAATCTGAATACATGAAACACACTTCTAAGTGTGTGCATATTGCAGCAAATTTGTTTGTCTCGATTTTTGGATCTTCCCCATATTCCTTCATTGC
>capture_1|sediment-52|fragment_157|end_1|1376_copies|UMI_pair_ACGACTTG-CCCATACAGATTTG--GAAGGAAG-GGGCACTTGGTGAA|PA|none
CCCATACAGATTTGTCTTCCTCCGCCCTTCTTTGGTCCTGCATTTGCTTATCATTGGGATCAGTTGAAAATCATCCATTGCCGCACAAGAAGCATTGAGCAAAGCTGTGTTTATGTATACTCCCTTTCATTATGTACTCTGTTGCCCTGCAGTGAGACACTTCAGCGGTAAAGTAATTCCTCCTCATGCTTGCAATGTGTTCAATCGGGGCAACGTCCACTCCTATTTCATCGAGCTCTATCCAACTTGAGTCAGTCAATTCACAAGCTTTGTTGAATTCACTTTGAATCCA
>capture_1|sediment-52|fragment_157|end_2|1376_copies|UMI_pair_ACGACTTG-CCCATACAGATTTG--GAAGGAAG-GGGCACTTGGTGAA|PA|none
GGGCACTTGGTGAAAATATGGCACCAGAGAAAGTGGACTTTGAAGACTGCAAAGATGTCAGTGATTTGAGGCAGTATGACAGTGACGAGCCTGAGCAAAGATCACTAGCAAGTTGGATTCAAAGTGAATTCAACAAAGCTTGTGAATTGACTGACTCAAGTTGGATAGAGCTCGATGAAATAGGAGTGGACGTTGCCCCGATTGAACACATTGCAAGCATGAGGAGGAATTACTTTACCGCTGAAGTGTCTCACTGCAGGGCAACAGAGTACATAATGAAAGGGAGTANANA
>capture_1|sediment-52|fragment_303|end_1|2677_copies|UMI_pair_ACGACTTG-GCCCTTCTTTGGTC--CTTAGGAC-GAAGATTCCAAAAA|PA|none
GCCCTTCTTTGGTCCTGCATTTGCTTATCATTGGGATCAGTTGAAAATCATCCATTGCCGCACAAGAAGCATTGAGCAAAGCTGTGTTTATGTATACTCCCTTCATTATGTACTCTGTTGCCCTGCAGTGAGACACTTCAGCGGTAAAGTAATTCCTCCTCATGCTTGCAATGTGTTCAATCGGGGCAACGTCCACTCCTATTTCATCGAGCTCTATCCAACTTGAGTCAGTCAATTCACAAGCTTTGTTGAATTCACTTTGAATCCAACTTGCTAGTGATCTTTGCTCAGGC
>capture_1|sediment-52|fragment_303|end_2|2677_copies|UMI_pair_ACGACTTG-GCCCTTCTTTGGTC--CTTAGGAC-GAAGATTCCAAAAA|PA|none
GAAGATTCCAAAAACGAAAAACATGAAGAAAACAAGCCAATTGAAGTGGGCACTTGGTGAAAATATGGCACCAGAGAAAGTGGACTTTGAAGACTGCAAAGATGTCAGTGATTTGAGGCAGTATGACAGTGACGAGCCTGAGCAAAGATCACTAGCAAGTTGGATTCAAAGTGAATTCAACAAAGCTTGTGAATTGACTGACTCAAGTTGGATAGAGCTCGATGAAATAGGAGTGGACGTTGCCCCGATTGAACACATTGCAAGCATGAGGAGGAATTACTTTACCGCTGAA
>capture_1|sediment-52|fragment_305|end_1|2206_copies|UMI_pair_ACGTTCAG-GGGTTTTTCGACTC--CGGCTAAT-GGAAGATCCAAAAA|PA|none
GGGTTTTTCGACTCCGGTGGTGTTGCAGATACTGTTCACTACTGTCCAGGCCATGGTGCGGTCTCTCCCTTCAATTATTTCAAATCGGTGTTTTAGGAGTGCATTTGGATCGCCAGATTCCACGATTATTGATTCACCTCGTTCATCAATGAAATGGAAATCTGAATACATGAAACACACTTCTAGGTGTGTGCATATTGCAGCAAATTTGTTTGTCTCAATTTTTGGATCTTCCATTAGCCG
>capture_1|sediment-52|fragment_305|end_2|2206_copies|UMI_pair_ACGTTCAG-GGGTTTTTCGACTC--CGGCTAAT-GGAAGATCCAAAAA|PA|none
GGAAGATCCAAAAATTGAGACAAACAAATTTGCTGCAATATGCACACACCTAGAAGTGTGTTTCATGTATTCAGATTTCCATTTCATTGATGAACGAGGTGAATCAATAATCGTGGAATCTGGCGATCCAAATGCACTCCTAAAACACCGATTTGAAATAATTGAAGGGAGAGACCGCACCATGGCCTGGACAGTAGTGAACAGTATCTGCAACACCACCGGAGTCGAAAAACCCCTGAACGT
>capture_1|sediment-52|fragment_417|end_1|1441_copies|UMI_pair_AGCGTGTT-CTTCTTGTGCGGCA--GCGTCATT-GACAACGCCTCATC|PA|none
CTTCTTGTGCGGCAATGGATGATTTTCAACTGATCCCAATGATAAGCAAATGCAGGACCAAAGAAGGGCGGAGGAAGACAAATCTGTATGGGTTCATAATAAAGGGAAGGTCTCATTTGAGAAATGATACTGATGTGGTGAATTTTGTGAGCATGGAGTTTTCTCTTACTGATCCTAGACTAGAACCACACAAATGGGAGAAATACTGTGTCCTTGAAATAGGAGACATGCTCCTGCGTACTGCAATAGGCCAAGTATCAAGACCCATGTTCTTGTATGTGAGAACTAATGG
>capture_1|sediment-52|fragment_417|end_2|1441_copies|UMI_pair_AGCGTGTT-CTTCTTGTGCGGCA--GCGTCATT-GACAACGCCTCATC|PA|none
GACAACGCCTCATCTCCATACCCCATTTCATTTTGATTTTGGAGGTTCCATTAGTTCTCACATACAAGAACATGGGTCTTGATACTTGGCCTATTGCAGTACGCAGGAGCATGTCTCCTATTTCAAGGACACAGTATTTCTCCCATTTGTGTGGTTCTAGTCTAGGATCAGTAAGAGAAAACTCCATGCTCACAAAATTCACCACATCAGTATCATTTCTCAAATGAGACCTTCCCTTTATTATGAACCCATACAGATTTGTCTTCCTCCGCCCTTCTTTGGTCCTGCATTTT
>capture_1|sediment-52|fragment_463|end_1|1340_copies|UMI_pair_ACGACTTG-GTGGAATCTGGCGA--CGGCTAAT-GTTTTTTTTAAATA|PA|none
GTGGAATCTGGCGATCCAAATGCACTCCTAAAACACCGATTTGAAATAATTGAAGGGAGAGACCGCACCATGGCCTGGACAGTAGTGAACAGTATCTGCAACACCACCGGAGTCGAAAAACCCAAGTTTCTCCCGGATTTATACGATTACAAAGAGAATCGCTTCATTGAAATTGGAGTAACCAAGAAAAAAGTTCATATATACTATTTAAAAAAAACATTAGCCG
>capture_1|sediment-52|fragment_463|end_2|1340_copies|UMI_pair_ACGACTTG-GTGGAATCTGGCGA--CGGCTAAT-GTTTTTTTTAAATA|PA|none
GTTTTTTTTAAATAGTATATATGAACTTTTTTCTTGGTTACTCCAATTTCAATGAAGCGATTCTCTTTGTAATCGTATAAATCCGGGAGAAACTTGGGTTTTTCGACTCCGGTGGTGTTGCAGATACTGTTCACTACTGTCCAGGCCATGGTGCGGTCTCTCCCTTCAATTATTTCAAATCGGTGTTTTAGGAGTGCATTTGGATCGCCAGATTCCACCAAGTCGT
>capture_1|sediment-52|fragment_599|end_1|1892_copies|UMI_pair_GAAGGAAG-TTCTCCCATTTGTG--GCACAACT-CTGACTCAAGTTGG|PA|none
TTCTCCCATTTGTGTGGTTCTAGTCTAGGATCAGTAAGAGAAAACTCCATGCTCACAAAATTCACCACATCAGTATCATTTCTCAAATGAGACCTTCCCTTTATTATGAACCCATACAGATTTGTCTTCCTCCGCCCTTCTTTGGTCCTGCATTTGCTTATCATTGGGATCAGTTGAAAATCATCCATTGCCGCACAAGAAGCATTGAGCAAAGCTGTGTTTATGTATACTCCCTTCATTATGTACTCTGTTGCCCTGCAGTGAGACACTTCAGCGGTAAAGTAATTCCTCC
>capture_1|sediment-52|fragment_599|end_2|1892_copies|UMI_pair_GAAGGAAG-TTCTCCCATTTGTG--GCACAACT-CTGACTCAAGTTGG|PA|none
CTGACTCAAGTTGGATAGAGCTCGATGAAATAGGAGTGGACGTTGCCCCGATTGAACACATTGCAAGCATGAGGAGGAATTACTTTACCGCTGAAGTGTCTCACTGCAGGGCAACAGAGTACATAATGAAGGGAGTATACATAAACACAGCTTTGCTCAATGCTTCTTGTGCGGCAATGGATGATTTTCAACTGATCCCAATGATAAGCAAATGCAGGACCAAAGAAGGGCGGAGGAAGACAAATCTGTATGGGTTCATAATAAAGGGAAGGTCTCATTTGAGAAATGATAC
>capture_1|sediment-52|fragment_617|end_1|1957_copies|UMI_pair_ACGACTTG-AATTACTTTACCGC--AGCGTGTT-ATCATGCTTTCAAT|PA|none
AATTACTTTACCGCTGAAGTGTCTCACTGCAGGGCAACAGAGTACATAATGAAGGGAGTATACATAAACACAGCTTTGCTCAATGCTTCTTGTGCGGCAATGGATGATTTTCAACTGATCCCAATGATAAGCAAATGCAGGACCAAAGAAGGGCGGAGGAAGACAAATCTGTATGGGTTCATAATAAAGGGAAGGTCTCATTTGAGAAATGATACTGATGTGGTGAATTTTGTGAGCATGGAGTTTTCTCTTACTGATCCTAGACTAGAACCACACAAATGGGAGAAATACT
>capture_1|sediment-52|fragment_617|end_2|1957_copies|UMI_pair_ACGACTTG-AATTACTTTACCGC--AGCGTGTT-ATCATGCTTTCAAT|PA|none
ATCATGCTTTCAATTTGTTGAAGAGATTGAAGAAGACAACGCCTCATCTCCATACCCCATTTCATTTTGATTTTGGAGGTTCCATTAGTTCTCACATACAAGAACATGGGTCTTGATACTTGGCCTATTGCAGTACGCAGGAGCATGTCTCCTATTTCAAGGACACAGTATTTCTCCCATTTGTGTGGTTCTAGTCTAGGATCAGTAAGAGAAAACTCCATGCTCACAAAATTCACCACATCAGTATCATTTCTCAAATGAGACCTTCCCTTTATTATGAACCCATACANATT
>capture_1|sediment-52|fragment_691|end_1|2034_copies|UMI_pair_GAAGGAAG-CAATAATCGTGGAA--TTCCAAGG-TATGAACCTCCCTC|PA|none
CAATAATCGTGGAATCTGGCGATCCAAATGCACTCCTAAAACACCGATTTGAAATAATTGAAGGGAGAGACCGCACCATGGCCTGGACAGTAGTGAACAGTATCTGCAACACCACCGGAGTCGAAAAACCCAAGTTTCTCCCGGATTTATACGATTACAAAGAGAATCGCTTCATTGAAATTGGAGTAACCAGGAGGGAGGTTCATACCTTGGAA
>capture_1|sediment-52|fragment_691|end_2|2034_copies|UMI_pair_GAAGGAAG-CAATAATCGTGGAA--TTCCAAGG-TATGAACCTCCCTC|PA|none
TATGAACCTCCCTCCTGGTTACTCCAATTTCAATGAAGCGATTCTCTTTGTAATCGTATAAATCCGGGAGAAACTTGGGTTTTTCGACTCCGGTGGTGTTGCAGATACTGTTCACTACTGTCCAGGCCATGGTGCGGTCTCTCCCTTCAATTATTTCAAATCGGTGTTTTAGGAGTGCATTTGGATCGCCAGATTCCACGATTATTGCTTCCTTC
>capture_1|sediment-52|fragment_737|end_1|1215_copies|UMI_pair_ATCCAGAG-AGTTGAACCAAGAT--TGGACTCT-GGAAGACAAATCTG|PA|none
AGTTGAACCAAGATGCATTAAGCAAAACCCAGGGATCATTAATCAGGCACTCCTCAATTGCTTCATATAGCCCCCCAAGATCGAAGGTACCAGGTTCCAGGTTGTCCCTAAGTGCCTGAACAATGAGGAGCAGCTTTCTCGACTCAGCTGAAAATCCCTCAAGTTGTGGAGATGCATACAAGCTGTTGAAAACAGATTTTGCCAGCAGAGTCCTGCACACCTTTCCAATGGAACCTTCTTCTACTCCTTTGGGCGATTCCCCAATGGGCCATGTCTCTGATTTGTTTTCGAA
>capture_1|sediment-52|fragment_737|end_2|1215_copies|UMI_pair_ATCCAGAG-AGTTGAACCAAGAT--TGGACTCT-GGAAGACAAATCTG|PA|none
GGAAGACAAATCTGTATGGGTTCATAATAAAGGGAAGGTCTCATTTGAGAAATGATACTGATGTGGTGAATTTTGTGAGCATGGAGTTTTCTCTTACTGATCCTAGACTAGAACCACACAAATGGGAGAAATACTGTGTCCTTGAAATAGGAGACATGCTCCTGCGTACTGCAATAGGCCAAGTATCAAGACCCATGTTCTTGTATGTGAGAACTAATGGAACCTCCAAAATCAAAATGAAATGGGGTATGGAGATGAGGCGTTGTCTTCTTCAATCTCTTCAACAAATTGA
>capture_1|sediment-52|fragment_757|end_1|1271_copies|UMI_pair_ACTAGGAG-GGAAGATTTTGTGC--GATGTGTG-GGTTTTTCGACTCC|PA|none
GGAAGATTTTGTGCGACAATGCTTCAATCAATGATCGTCGAGCTTGCGGAAAAAGGCAATGAAGGAATATGGGGAAGATCCAAAAATTGAGACAAACAAATTTGCTGCAATATGCACACACCTAGAAGTGTGTTTCATGTATTCAGATTTCCATTTCATTGATGAACGAGGTGAATCAATAATCGTGGAATCTGGCGATCCAAATGCACTCCTAAAACACCGATTTGAAATAATTGAAGGGAGAGACCGCACCATGGCCTGGACAGTAGTGAACAGTATCTGCAACACCACC
>capture_1|sediment-52|fragment_757|end_2|1271_copies|UMI_pair_ACTAGGAG-GGAAGATTTTGTGC--GATGTGTG-GGTTTTTCGACTCC|PA|none
GGTTTTTCGACTCCGGTGGTGTTGCAGATACTGTTCACTACTGTCCAGGCCATGGTGCGGTCTCTCCCTTCAATTATTTCAAATCGGTGTTTTAGGAGTGCATTTGGATCGCCAGATTCCACGATTATTGATTCACCTCGTTCATCAATGAAATGGAAATCTGAATACATGAAACACACTTCTAGGTGTGTGCATATTGCAGCAAATTTGTTTGTCTCAATTTTTGGATCTTCCCCATATTCCTTCATTGCCTTTTTCCGCAAGCTCGACGATCATTGATTGAAGCATTGTCG
>capture_1|sediment-52|fragment_806|end_1|886_copies|UMI_pair_CTGTTGAC-CCCCGATTGAACAC--TTCGTTGG-ACAAAATTCACCAC|PA|none
CCCCGATTGAACACATTGCAAGCATGAGGAGGAATTACTTTACCGCTGAAGTGTCTCACTGCAGGGCAACAGAGTACATAATGAAGGGAGTATACATAAACACAGCTTTGCTCAATGCTTCTTGTGCGGCAATGGATGATTTTCAACTGATCCCAATGATAAGCAAATGCAGGACCAAAGAAGGGCGGAGGAAGACAAATCTGTATGGGTTCATAATAAAGGGAAGGTCTCATTTGAGAAATGATACTGATGTGGTGAATTTTGTCCAACGAA
>capture_1|sediment-52|fragment_806|end_2|886_copies|UMI_pair_CTGTTGAC-CCCCGATTGAACAC--TTCGTTGG-ACAAAATTCACCAC|PA|none
ACAAAATTCACCACATCAGTATCATTTCTCAAATGAGACCTTCCCTTTATTATGAACCCATACAGATTTGTCTTCCTCCGCCCTTCTTTGGTCCTGCATTTGCTTATCATTGGGATCAGTTGAAAATCATCCATTGCCGCACAAGAAGCATTGAGCAAAGCTGTGTTTATGTATACTCCCTTCATTATGTACTCTGTTGCCCTGCAGTGAGACACTTCAGCGGTAAAGTAATTCCTCCTCATGCTTGCAATGTGTTCAATCGGGGGTCAACAG
>capture_1|sediment-52|fragment_839|end_1|538_copies|UMI_pair_ACTAGGAG-TGCAGGACCAAAGA--GAAGGAAG-TTGATTTTGGAGGT|PA|none
TGCAGGACCAAAGAAGGGCGGAGGAAGACAAATCTGTATGGGTTCATAATAAAGGGAAGGTCTCATTTGAGAAATGATACTGATGTGGTGAATTTTGTGAGCATGGAGTTTTCTCTTACTGATCCTAGACTAGAACCACACAAATGGGAGAAATACTGTGTCCTTGAAATAGGAGACATGCTCCTGCGTACTGCAATAGGCCAAGTATCAAGACCCATGTTCTTGTATGTGAGAACTAATGGAACCTCCAAAATCAACTTCCTTC
>capture_1|sediment-52|fragment_839|end_2|538_copies|UMI_pair_ACTAGGAG-TGCAGGACCAAAGA--GAAGGAAG-TTGATTTTGGAGGT|PA|none
TTGATTTTGGAGGTTCCATTAGTTCTCACATACAAGAACATGGGTCTTGATACTTGGCCTATTGCAGTACGCAGGAGCATGTCTCCTATTTCAAGGACACAGTATTTCTCCCATTTGTGTGGTTCTAGTCTAGGATCAGTAAGAGAAAACTCCATGCTCACAAAATTCACCACATCAGTATCATTTCTCAAATGAGACCTTCCCTTTATTATGAACCCATACAGATTTGTCTTCCTCCGCCCTTCTTTGGTCCTGCACTCCTAGT
>capture_1|sediment-52|fragment_866|end_1|496_copies|UMI_pair_GATGTGTG-GGCGAGGGGATACC--TTCCAAGG-GAGAAAACTCCATG|PA|none
GGCGAGGGGATACCGCTGTATGATGCTATCAAATGCATGAAGACCTTTTTTGGCTGGAAAGAGCCTAACATTGTCAAGCCACATGAAAAGGGAATAAACCCCAATTATCTCCTGGCTTGGAAGCAAGTGTTAGCAGAGCTACAGGATATTGAAAACGAGGAGAAGATTCCAAAAACGAAAAACATGAAGAAAACAAGCCAATTGAAGTGGGCACTTGGTGAAAATATGGCACCAGAGAAAGTGGACTTTGAAGACTGCAAAGATGTCAGTGATTTGAGGCAGTATGACAGTG
>capture_1|sediment-52|fragment_866|end_2|496_copies|UMI_pair_GATGTGTG-GGCGAGGGGATACC--TTCCAAGG-GAGAAAACTCCATG|PA|none
GAGAAAACTCCATGCTCACAAAATTCACCACATCAGTATCATTTCTCAAATGAGACCTTCCCTTTATTATGAACCCATACAGATTTGTCTTCCTCCGCCCTTCTTTGGTCCTGCATTTGCTTATCATTGGGATCAGTTGAAAATCATCCATTGCCGCACAAGAAGCATTGAGCAAAGCTGTGTTTATGTATACTCCCTTCATTATGTACTCTGTTGCCCTGCAGTGAGACACTTCAGCGGTAAAGTAATTCCTCCTCATGCTTGCAATGTGTTCAATCGGGGCAACGTCCACC
>capture_1|sediment-52|fragment_882|end_1|84_copies|UMI_pair_ACTGAGGT-CAAAATTCACCACA--CGGCTAAT-TGTATGATGCTATC|PA|none
CAAAATTCACCACATCAGTATCATTTCTCAAATGAGACCTTCCCTTTATTATGAACCCATACAGATTTGTCTTCCTCCGCCCTTCTTTGGTCCTGCATTTGCTTATCATTGGGATCAGTTGAAAATCATCCATTGCCGCACAAGAAGCATTGAGCAAAGCTGTGTTTATGTATACTCCCTTCATTATGTACTCTGTTGCCCTGCAGTGAGACACTTCAGCGGTAAAGTAATTCCTCCTCATGCTTGCAATGTGTTCAATCGGGGCAACGTCCACTCCTATTTCATCNANCTCT
>capture_1|sediment-52|fragment_882|end_2|84_copies|UMI_pair_ACTGAGGT-CAAAATTCACCACA--CGGCTAAT-TGTATGATGCTATC|PA|none
TGTATGATGCTATCAAATGCATGAAGACCTTTTTTGGCTGGAAAGAGCCTAACATTGTCAAGCCACATGAAAAGGGAATAAACCCCAATTATCTCCTGGCTTGGAAGCAAGTGTTAGCAGAGCTACAGGATATTGAAAACGAGGAGAAGATTCCAAAAACGAAAAACATGAAGAAAACAAGCCAATTGAAGTGGGCACTTGGTGAAAATATGGCACCAGAGAAAGTGGACTTTGAAGACTGCAAAGATGTCAGTGATTTGAGGCAGTATGACAGTGACGAGCCTGAGCAA
>capture_1|sediment-52|fragment_908|end_1|33_copies|UMI_pair_CAATGTGG-CCATACAGATTTGT--TTGCGAAG-GATAATTCCAAAAA|PA|none
CCATACAGATTTGTCTTCCTCCGCCCTTCTTTGGTCCTGCATTTGCTTATCATTGGGATCAGTTGAAAATCATCCATTGCCGCACAAGAAGCATTGAGCAAAGCTGTGTTTATGTATACTCCCTTCATTATGTACTCTGTTGCCCTGCAGTGAGACACTTCAGCGGTAAAGTAATTCCTCCTCATGCTTGCAATGTGTTCAATCGGGGCAACGTCCACTCCTATTCCATCGAGCTCTATCCAACTTGAGTCAGTCAATTCACAAGCTTTGTTGAATTCACTTTGAATCCAACT
>capture_1|sediment-52|fragment_908|end_2|33_copies|UMI_pair_CAATGTGG-CCATACAGATTTGT--TTGCGAAG-GATAATTCCAAAAA|PA|none
GATAATTCCAAAAACGAAAAACATGAAGAAAACAAGCCAATTGAAGTGGGCACTTGGTGAAAATATGGCACCAGAGAAAGTGGACTTTGAAGACTGCAAAGATGTCAGTGATTTGAGGCAGTATGACAGTGACGAGCCTGAGCAAAGATCACTAGCAAGTTGGATTCAAAGTGAATTCAACAAAGCTTGTGAATTGACTGACTCAAGTTGGATAGAGCTCGATGGAATAGGAGTGGACGTTGCCCCGATTGAACACATTGCAAGCATGAGGAGGAATTACTTTACCGCTGAA
>capture_1|sediment-52|fragment_962|end_1|268_copies|UMI_pair_TTCGTTGG-GATTTGTCTTCCTC--TTGCAGAC-CCAAAAACGAAAAA|PA|none
GATTTGTCTTCCTCCGCCCTTCTTTGGTCCTGCATTTGCTTATCATTGGGATCAGTTGAAAATCATCCATTGCCGCACAAGAAGCATTGAGCAAAGCTGTGTTTATGTATACTCCCTTCATTATGTACTCTGTTGCCCTGCAGTGAGACACTTCAGCGGTAAAGTAATTCCTCCTCATGCTTGCAATGTGTTCAATCGGGGCAACGTCCACTCCTATTTCATCGAGCTCTATCCAACTTGAGTCAGTCAATTCACAAGCTTTGTTGAATTCACTTTGAATCCAACTTGCTAGT
>capture_1|sediment-52|fragment_962|end_2|268_copies|UMI_pair_TTCGTTGG-GATTTGTCTTCCTC--TTGCAGAC-CCAAAAACGAAAAA|PA|none
CCAAAAACGAAAAACATGAAGAAAACAAGCCAATTGAAGTGGGCACTTGGTGAAAATATGGCACCAGAGAAAGTGGACTTTGAAGAGTGCAAAGATGTCAGTGATTTGAGGCAGTATGACAGTGACGAGCCTGAGCAAAGATCACTAGCAAGTTGGATTCAAAGTGAATTCAACAAAGCTTGTGAATTGACTGACTCAAGTTGGATAGAGCTCGATGAAATAGGAGTGGACGTTGCCCCGATTGAACACATTGCAAGCATGAGGAGGAATTACTTTACCGCTGAAGTGTCNC
>capture_1|sediment-52|fragment_984|end_1|593_copies|UMI_pair_ACTAGGAG-TGACGAAAGGAATC--TTGCGAAG-CGATTTGAAATAAT|PA|none
TGACGAAAGGAATCCCAGAGGCCTCTACTGGCCATCTCTTGCCTTATGGTGAATAGTCTGGTTTTGATCCTCGCTCTGCTTTCTTCATCAAGGGTGTAGTCTGCTTTAGTGGCCATTTCTTCCCCAGTGAATGAAAAGATATGAATGTGTGCCTTTTCAGACTTTATCTTATTGGCCTTTTCTAAATAGTATATATGAACCTCCCTCCTGGTTACTCCAATTTCAATGAAGCGATTCTCTTTGTAATCGTATAAATCCGGGAGAAACTTGGGTTTTTCGACTCCGGTGGTGTT
>capture_1|sediment-52|fragment_984|end_2|593_copies|UMI_pair_ACTAGGAG-TGACGAAAGGAATC--TTGCGAAG-CGATTTGAAATAAT|PA|none
CGATTTGAAATAATTGAAGGGAGAGACCGCACCATGGCCTGGACAGTAGTGAACAGTATCTGCAACACCACCGGAGTCGAAAAACCCAAGTTTCTCCCGGATTTATACGATTACAAAGAGAATCGCTTCATTGAAATTGGAGTAACCAGGAGGGAGGTTCATATATACTATTTAGAAAAGGCCAATAAGATAAAGTCTGAAAAGGCACACATTCATATCTTTTCATTCACTGGGGAAGAAATGGCCACTAAAGCAGACTACACCCTTGATGAAGAAAGCAGAGCGAGGANCA
>capture_1|sediment-52|fragment_1032|end_1|369_copies|UMI_pair_GATGTGTG-GCTTTGAAGACTGC--GATGTGTG-GTTCTCACATACAA|PA|none
GCTTTGAAGACTGCAAAGATGTCAGTGATTTGAGGCAGTATGACAGTGACGAGCCTGAGCAAAGATCACTAGCAAGTTGGATTCAAAGTGAATTCAACAAAGCTTGTGAATTGACTGACTCAAGTTGGATAGAGCTCGATGAAATAGGAGTGGACGTTGCCCCGATTGAACACATTGCAAGCATGAGGAGGAATTACTTTACCGCTGAAGTGTCTCACTGCAGGGCAACAGAGTACATAATGAAGGGAGTATACATAAACACAGCTTTGCTCAATGCTTCTTGTNCGGCAAT
>capture_1|sediment-52|fragment_1032|end_2|369_copies|UMI_pair_GATGTGTG-GCTTTGAAGACTGC--GATGTGTG-GTTCTCACATACAA|PA|none
GTTCTCACATACAAGAACATGGGTCTTGATACTTGGCCTATTGCAGTACGCAGGAGCATGTCTCCTATTTCAAGGACACAGTATTTCTCCCATTTGTGTGGTTCTAGTCTAGGATCAGTAAGAGAAAACTCCATGCTCACAAAATTCACCACATCAGTATCATTTCTCAAATGAGACCTTCCCTTTATTATGAACCCATACAGATTTGTCTTCCTCCGCCCTTCTTTGGTCCTGCATTTGCTTATCATTGGGATCAGTTGAAAATCATCCATTGCCGCACAAGAAGCATTG
>capture_1|sediment-52|fragment_1043|end_1|115_copies|UMI_pair_ACTGAGGT-TTTTGATTTTGGAG--GAAGGAAG-GAGTCATGAAGGCG|PA|none
TTTTGATTTTGGAGGTTCCATTAGTTCTCACATACAAGAACATGGGTCTTGATACTTGGCCTATTGCAGTACGCAGGAGCATGTCTCCTATTTCAAGGACACAGTATTTCTCCCATTTGTGTGGTTCTAGTCTAGGATCAGTAAGAGAAAACTCCATGCTCACAAAATTCACCACATCAGTATCATTTCTCAAATGAGACCTTCCCTTTATTATGAACCCATACAGATTTGTCTTCCTCCGCCCTTCTTTGGTCCTGCATTTGCTTATCATTGGGATCAGTTGAAAATCATCC
>capture_1|sediment-52|fragment_1043|end_2|115_copies|UMI_pair_ACTGAGGT-TTTTGATTTTGGAG--GAAGGAAG-GAGTCATGAAGGCG|PA|none
GAGTCATGAAGGCGAGGGGATACCGCTGTATGATGCTATCAAATGCATGAAGACCTTTTTTGGCTGGAAAGAGCCTAACATTGTCAAGCCACATGAAAAGGGAATAAACCCCAATTATCTCCTGGCTTGGAAGCAAGTGTTAGCAGAGCTACAGGATATTGAAAACGAGGAGAAGATTCCAAAAACGAAAAACATGAAGAAAAAGCCAATTGAAGTGGGCACTTGGTGAAAATATGGCACCAGAGAAAGTGGACTTTGAAGACTGCAAAGATGTNAGTGATTTGAGGNANNA
>capture_1|sediment-71|fragment_16|end_1|1214_copies|UMI_pair_ATCCAGAG-GGAGTATACATAAA--ATCCAGAG-TTGGCCTATTGCAG|PA|none
GGAGTATACATAAACACAGCTTTGCTCAATGCTTCTTGTGCGGCAATGGATGATTTTCAACTAATCCCAATGATAAGCAAATGCAGGACCAAAGAAGGGCGGCGGAAGACAAATCTGTATGGGTTCATAATAAAGGGAAGGTCTCATTTGAGGAATGATACTGATGTGGTGAATTTTGTGAGCATGGAGTTTTCTCTTACTGATCCTAGACTAGAACCACATAAATGGGAGAAGTACTGTGTCCTTGAAATAGGGGACATGCTCCTGCGTACTGCAATAGGCCAACTCTGGA
>capture_1|sediment-71|fragment_16|end_2|1214_copies|UMI_pair_ATCCAGAG-GGAGTATACATAAA--ATCCAGAG-TTGGCCTATTGCAG|PA|none
TTGGCCTATTGCAGTACGCAGGAGCATGTCCCCTATTTCAAGGACACAGTACTTCTCCCATTTATGTGGTTCTAGTCTAGGATCAGTAAGAGAAAACTCCATGCTCACAAAATTCACCACATCAGTATCATTCCTCAAATGAGACCTTCCCTTTATTATGAACCCATACAGATTTGTCTTCCGCCGCCCTTCTTTGGTCCTGCATTTGCTTATCATTGGGATTAGTTGAAAATCATCCATTGCCGCACAAGAAGCATTGAGCAAAGCTGTGTTTATGTATACTCCCTCTGGA
>capture_1|sediment-71|fragment_23|end_1|2240_copies|UMI_pair_GAGACGAT-GCTGGATCCAAAGT--GATTACCG-AGCAAAGCTGTGTT|PA|none
GCTGGATCCAAAGTGAATTCAACAAAGCTTGTGAATTGACTGACTCAAGTTGGATAGAGCTCGATGAAATAGGAGAGGATGTTGCTCCGATTGAACACATTGCAAGCATGAGGAGGAATTACTTTACCGCTGAAGTGTCTCACTGCAGGGCAACAGAGTACATAATGAAGGGAGTATACATAAACACAGCTTTGCTCGGTAATC
>capture_1|sediment-71|fragment_23|end_2|2240_copies|UMI_pair_GAGACGAT-GCTGGATCCAAAGT--GATTACCG-AGCAAAGCTGTGTT|PA|none
AGCAAAGCTGTGTTTATGTATACTCCCTTCATTATGTACTCTGTTGCCCTGCAGTGAGACACTTCAGCGGTAAAGTAATTCCTCCTCATGCTTGCAATGTGTTCAATCGGAGCAACATCCTCTCCTATTTCATCGAGCTCTATCCAACTTGAGTCAGTCAATTCACAAGCTTTGTTGAATTCACTTTGGATCCAGCATCGTCTC
>capture_2|sediment-10|fragment_40|end_1|153_copies|UMI_pair_GAAGGAAG-ATGTACTCTGTTGC--GATGTGTG-GGCTGCATTGAGGG|PA|none
ATGTACTCTGTTGCCCTGCAGTGAGACACTTCAGCGGTAAAGTAATTCCTCCTCATGCTTGCAATATGTTCAATCGGGGCAACGTCCTCTCCTATTTCATCGAGTTCTATCCAACTTGAGTCAGTCAATTCACAAGCTTTGTTGAATTCACTTTGAATCCAACTTGCTAGTGATCTTTGCTCAGGCTCGTCACTGTCATACTGCCTCAAATCACTGACATCTTTGCAGTCTTCAAAGTCCACTTTCTCTGGTGCCATATTTTCACCAAGTGCCCACTTCAATTGGCTTNTTTT
>capture_2|sediment-10|fragment_40|end_2|153_copies|UMI_pair_GAAGGAAG-ATGTACTCTGTTGC--GATGTGTG-GGCTGCATTGAGGG|PA|none
GGCTGCATTGAGGGCAAGCTTTCTCAAATGTCCAAAGAAGTAAATGCAAGAATTGAACCATTTCTGAGGACAACGCCACGCCCTCTGAGATTGCCAGAAGGGCCTCCTTGCTCTCAACGGTCGAAGTTCCTGCTGATGGATGCTCTGAAGCTTAGCATTGAAGACCCGAGTCATGAAGACGAGGGGATACCGCTGTATGATGCTATCAAATGCATGAAGACCTTTTTTGGCTGGAAAGAGCCTAACATTGTCAAGCCACATGAAAAGGGAATAAACCCCAATTATCTCCTGGC
>capture_2|sediment-43|fragment_7|end_1|676_copies|UMI_pair_GTCGAAGA-GACAAATCTGTATG--TTCGTTGG-GAAGACAACGCCTC|PA|none
GACAAATCTGTATGGGTTCATAATAAAGGGAAGGTCTCATTTGAGAAATGATACTGATGTGGTGAATTTTGTGAGCATGGAGTTTTCTCTTACTGATCCTAGACTAGAACCACACAAATGGGAGAAGTACTGTGTCCTTGAAATAGGAGACATGCTCCTNCGTACTGCAATAGGCCAAGTATCAAGACCCATGTTCTTGTATGTGAGAACTAATGGAACCTCCAAAATCAAAATGAAATGGGGTATGGAGATGAGGCGTTGTCTTCCCAACGAA
>capture_2|sediment-43|fragment_7|end_2|676_copies|UMI_pair_GTCGAAGA-GACAAATCTGTATG--TTCGTTGG-GAAGACAACGCCTC|PA|none
GAAGACAACGCCTCATCTCCATACCCCATTTCATTTTGATTTTGGAGGTTCCATTAGTTCTCACATACAAGAACATGGGTCTTGATACTTGGCCTATTGCAGTACGNAGGAGCATGTCTCCTATTTCAAGGACACAGTACTTCTCCCATTTGTGTGGTTCTAGTCTAGGATCAGTAAGAGAAAACTCCATGCTCACAAAATTCACCACATCAGTATCATTTCTCAAATGAGACCTTCCCTTTATTATGAACCCATACAGATTTGTCTCTTCGAC
>capture_2|sediment-52|fragment_164|end_1|1711_copies|UMI_pair_GAAGGAAG-TTCTCCCATTTGTG--GCACAACT-CTGACTCAAGTTGG|PA|none
TTCTCCCATTTGTGTGGTTCTAGTCTAGGATCAGTAAGAGAAAACTCCATGCTCACAAAATTCACCACATCAGTATCATTTCTCAAATGAGACCTTCCCTTTATTATGAACCCATACAGATTTGTCTTCCTCCGCCCTTCTTTGGTCCTGCATTTGCTTATCATTGGGATCAGTTGAAAATCATCCATTGCCGCACAAGAAGCATTGAGCAAAGCTGTGTTTATGTATACTCCCTTCATTATGTACTCTGTTGCCCTGCAGTGAGACACTTCAGCGGTAAAGTAATTCCTCC
>capture_2|sediment-52|fragment_164|end_2|1711_copies|UMI_pair_GAAGGAAG-TTCTCCCATTTGTG--GCACAACT-CTGACTCAAGTTGG|PA|none
CTGACTCAAGTTGGATAGAGCTCGATGAAATAGGAGTGGACGTTGCCCCGATTGAACACATTGCAAGCATGAGGAGGAATTACTTTACCGCTGAAGTGTCTCACTGCAGGGCAACAGAGTACATAATGAAGGGAGTATACATAAACACAGCTTTGCTCAATGCTTCTTGTGCGGCAATGGATGATTTTCAACTGATCCCAATGATAAGCAAATGCAGGACCAAAGAAGGGCGGAGGAAGACAAATCTGTATGGGTTCATAATAAAGGGAAGGTCTCATTTGAGAAATGANAC
>capture_2|sediment-52|fragment_201|end_1|820_copies|UMI_pair_ACTAGGAG-TGCAGGACCAAAGA--GAAGGAAG-TTGATTTTGGAGGT|PA|none
TGCAGGACCAAAGAAGGGCGGAGGAAGACAAATCTGTATGGGTTCATAATAAAGGGAAGGTCTCATTTGAGAAATGATACTGATGTGGTGAATTTTGTGAGCATGGAGTTTTCTCTTACTGATCCTAGACTAGAACCACACAAATGGGAGAAATACTGTGTCCTTGAAATAGGAGACATGCTCCTGCGTACTGCAATAGGCCAAGTATCAAGACCCATGTTCTTGTATGTGAGAACTAATGGAACCTCCAAAATCAACTTCCTTC
>capture_2|sediment-52|fragment_201|end_2|820_copies|UMI_pair_ACTAGGAG-TGCAGGACCAAAGA--GAAGGAAG-TTGATTTTGGAGGT|PA|none
TTGATTTTGGAGGTTCCATTAGTTCTCACATACAAGAACATGGGTCTTGATACTTGGCCTATTGCAGTACGCAGGAGCATGTCTCCTATTTCAAGGACACAGTATTTCTCCCATTTGTGTGGTTCTAGTCTAGGATCAGTAAGAGAAAACTCCATGCTCACAAAATTCACCACATCAGTATCATTTCTCAAATGAGACCTTCCCTTTATTATGAACCCATACAGATTTGTCTTCCTCCGCCCTTCTTTGGTCCTGCACTCCTAGT
>capture_2|sediment-52|fragment_399|end_1|665_copies|UMI_pair_AAGCACTG-CGGCAATGGATGAT--TGAAGACG-GAGGTTCCATTAGT|PA|none
CGGCAATGGATGATTTTCAACTGATCCCAATGATAAGCAAATGCAGGACCAAAGAAGGGCGGAGGAAGACAAATCTGTATGGGTTCATAATAAAGGGAAGGTCTCATTTGAGAAATGATACTGATGTGGTGAATTTTGTGAGCATGGAGTTTTCTCTTACTGATCCTAGACTAGAACCACACAAATGGGAGAAATACTGTGTCCTTGAAATAGGAGACATGCTCCTGCGTACTGCAATAGGCCAAGTATCAAGACCCATGTTCTTGTATGTGAGAACTAATGGAACCTCCGTC
>capture_2|sediment-52|fragment_399|end_2|665_copies|UMI_pair_AAGCACTG-CGGCAATGGATGAT--TGAAGACG-GAGGTTCCATTAGT|PA|none
GAGGTTCCATTAGTTCTCACATACAAGAACATGGGTCTTGATACTTGGCCTATTGCAGTACGCAGGAGCATGTCTCCTATTTCAAGGACACAGTATTTCTCCCATTTGTGTGGTTCTAGTCTAGGATCAGTAAGAGAAAACTCCATGCTCACAAAATTCACCACATCAGTATCATTTCTCAAATGAGACCTTCCCTTTATTATGAACCCATACAGATTTGTCTTCCTCCGCCCTTCTTTGGTCCTGCATTTGCTTATCATTGGGATCAGTTGAAAATCATCCATTGCCGCAGT
>capture_2|sediment-52|fragment_424|end_1|1697_copies|UMI_pair_CGGCTAAT-GTGAGACACTTCAG--GAAGGAAG-CTTTGAAGACTGCA|PA|none
GTGAGACACTTCAGCGGTAAAGTAATTCCTCCTCATGCTTGCAATGTGTTCAATCGGGGCAACGTCCACTCCTATTTCATCGAGCTCTATCCAACTTGAGTCAGTCAATTCACAAGCTTTGTTGAATTCACTTTGAATCCAACTTGCTAGTGATCTTTGCTCAGGCTCGTCACTGTCATACTGCCTCAAATCACTGACATCTTTGCAGTCTTCAAAGCTTCCTTC
>capture_2|sediment-52|fragment_424|end_2|1697_copies|UMI_pair_CGGCTAAT-GTGAGACACTTCAG--GAAGGAAG-CTTTGAAGACTGCA|PA|none
CTTTGAAGACTGCAAAGATGTCAGTGATTTGAGGCAGTATGACAGTGACGAGCCTGAGCAAAGATCACTAGCAAGTTGGATTCAAAGTGAATTCAACAAAGCTTGTGAATTGACTGACTCAAGTTGGATAGAGCTCGATGAAATAGGAGTGGACGTTGCCCCGATTGAACACATTGCAAGCATGAGGAGGAATTACTTTACCGCTGAAGTGTCTCACATTAGCCG
>capture_2|sediment-52|fragment_473|end_1|371_copies|UMI_pair_ACTAGGAG-TGACGAAAGGAATC--TTGCGAAG-CGATTTGAAATAAT|PA|none
TGACGAAAGGAATCCCAGAGGCCTCTACTGGCCATCTCTTGCCTTATGGTGAATAGTCTGGTTTTGATCCTCGCTCTGCTTTCTTCATCAAGGGTGTAGTCTGCTTTAGTGGCCATTTCTTCCCCAGTGAATGAAAAGATATGAATGTGTGCCTTTTCAGACTTTATCTTATTGGCCTTTTCTAAATAGTATATATGAACCTCCCTCCTGGTTACTCCAATTTCAATGAAGCGATTCTCTTTGTAATCGTATAAATCCGGGAGAAACTTGGGTTTTTCGACTCCGGTGGTGTT
>capture_2|sediment-52|fragment_473|end_2|371_copies|UMI_pair_ACTAGGAG-TGACGAAAGGAATC--TTGCGAAG-CGATTTGAAATAAT|PA|none
CGATTTGAAATAATTGAAGGGAGAGACCGCACCATGGCCTGGACAGTAGTGAACAGTATCTGCAACACCACCGGAGTCGAAAAACCCAAGTTTCTCCCGGATTTATACGATTACAAAGAGAATCGCTTCATTGAAATTGGAGTAACCAGGAGGGAGGTTCATATATACTATTTAGAAAAGGCCAATAAGATAAAGTCTGAAAAGGCACACATTCATATCTTTTCATTCACTGGGGAAGAAATGGCCACTAAAGCAGACTACACCCTTGATGAAGAAAGCAGAGCGAGGANNA
>capture_2|sediment-52|fragment_502|end_1|673_copies|UMI_pair_ATCCAGAG-AGTTGAACCAAGAT--TGGACTCT-GGAAGACAAATCTG|PA|none
AGTTGAACCAAGATGCATTAAGCAAAACCCAGGGATCATTAATCAGGCACTCCTCAATTGCTTCATATAGCCCCCCAAGATCGAAGGTACCAGGTTCCAGGTTGTCCCTAAGTGCCTGAACAATGAGGAGCAGCTTTCTCGACTCAGCTGAAAATCCCTCAAGTTGTGGAGATGCATACAAGCTGTTGAAAACAGATTTTGCCAGCAGAGTCCTGCACACCTTTCCAATGGAACCTTCTTCTACTCCTTTGGGCGATTCCCCAATGGGCCATGTCTCTGATTTGTTTTCGAA
>capture_2|sediment-52|fragment_502|end_2|673_copies|UMI_pair_ATCCAGAG-AGTTGAACCAAGAT--TGGACTCT-GGAAGACAAATCTG|PA|none
GGAAGACAAATCTGTATGGGTTCATAATAAAGGGAAGGTCTCATTTGAGAAATGATACTGATGTGGTGAATTTTGTGAGCATGGAGTTTTCTCTTACTGATCCTAGACTAGAACCACACAAATGGGAGAAATACTGTGTCCTTGAAATAGGAGACATGCTCCTGCGTACTGCAATAGGCCAAGTATCAAGACCCATGTTCTTGTATGTGAGAACTAATGGAACCTCCAAAATCAAAATGAAATGGGGTATGGAGATGAGGCGTTGTCTTCTTCAATCTCTTCAACAAATTNA
>capture_2|sediment-52|fragment_536|end_1|1081_copies|UMI_pair_GAAGGAAG-GGCCTTTTCTAAAT--GAAGGAAG-GTGCGACAATGCTT|PA|none
GGCCTTTTCTAAATAGTATATATGAACCTCCCTCCTGGTTACTCCAATTTCAATGAAGCGATTCTCTTTGTAATCGTATAAATCCGGGAGAAACTTGGGTTTTTCGACTCCGGTGGTGTTGCAGATACTGTTCACTACTGTCCAGGCCATGGTGCGGTCTCTCCCTTCAATTATTTCAAATCGGTGTTTTAGGAGTGCATTTGGATCGCCAGATTCCACGATTATTGATTCACCTCGTTCATCAATGAAATGGAAATCTGAATACATGAAACACACTTCTAGGTGTGTGCAT
>capture_2|sediment-52|fragment_536|end_2|1081_copies|UMI_pair_GAAGGAAG-GGCCTTTTCTAAAT--GAAGGAAG-GTGCGACAATGCTT|PA|none
GTGCGACAATGCTTCAATGCAATGATCGTCGAGCTTGCGGAAAAGGCAATGAAGGAATATGGGGAAGATCCAAAAATTGAGACAAACAAATTTGCTGCAATATGCACACACCTAGAAGTGTGTTTCATGTATTCAGATTTCCATTTCATTGATGAACGAGGTGAATCAATAATCGTGGAATCTGGCGATCCAAATGCACTCCTAAAACACCGATTTGAAATAATTGAAGGGAGAGACCGCACCATGGCCTGGACAGTAGTGAACAGTATCTGCAACACCACCGGAGTCGAAA
>capture_2|sediment-52|fragment_591|end_1|379_copies|UMI_pair_ACTAGGAG-GGCACTTGGTGAAA--GAAGGAAG-TAGTCTAGGATCAG|PA|none
GGCACTTGGTGAAAATATGGCACCAGAGAAAGTGGACTTTGAAGACTGCAAAGATGTCAGTGATTTGAGGCAGTATGACAGTGACGAGCCTGAGCAAAGATCACTAGCAAGTTGGATTCAAAGTGAATTCAACAAAGCTTGTGAATTGACTGACTCAAGTTGGATAGAGCTCGATGAAATAGGAGTGGACGTTGCCCCGATTGAACACATTGCAAGCATGAGGAGGAATTACTTTACCGCTGAAGTGTCTCACTGCAGGGCAACAGAGTACATAATGAAGGGAGTANANANA
>capture_2|sediment-52|fragment_591|end_2|379_copies|UMI_pair_ACTAGGAG-GGCACTTGGTGAAA--GAAGGAAG-TAGTCTAGGATCAG|PA|none
TAGTCTAGGATCAGTAAGAGAAAACTCCATGCTCACAAAATTCACCACATCAGTATCATTTCTCAAATGAGACCTTCCCTTTATTATGAACCCATACAGATTTGTCTTCCTCCGCCCTTCTTTGGTCCTGCATTTGCTTATCATTGGGATCAGTTGAAAATCATCCATTGCCGCACAAGAAGCATTGAGCAAAGCTGTGTTTATGTATACTCCCTTCATTATGTACTCTGTTGCCCTGCAGTGAGACACTTCAGCGGTAAAGTAATTCCTCCTCATGCTTGCAATGTGTTCA
>capture_2|sediment-52|fragment_647|end_1|1720_copies|UMI_pair_GATTACCG-AATGGATGATTTTC--GCGTCATT-CTCATCTCCATACC|PA|none
AATGGATGATTTTCAACTGATCCCAATGATAAGCAAATGCAGGACCAAAGAAGGGCGGAGGAAGACAAATCTGTATGGGTTCATAATAAAGGGAAGGTCTCATTTGAGAAATGATACTGATGTGGTGAATTTTGTGAGCATGGAGTTTTCTCTTACTGATCCTAGACTAGAACCACACAAATGGGAGAAATACTGTGTCCTTGAAATAGGAGACATGCTCCTGCGTACTGCAATAGGCCAAGTATCAAGACCCATGTTCTTGTATGTGAGAACTAATGGAACCTCCAAAATC
>capture_2|sediment-52|fragment_647|end_2|1720_copies|UMI_pair_GATTACCG-AATGGATGATTTTC--GCGTCATT-CTCATCTCCATACC|PA|none
CTCATCTCCATACCCCATTTCATTTTGATTTTGGAGGTTCCATTAGTTCTCACATACAAGAACATGGGTCTTGATACTTGGCCTATTGCAGTACGCAGGAGCATGTCTCCTATTTCAAGGACACAGTATTTCTCCCATTTGTGTGGTTCTAGTCTAGGATCAGTAAGAGAAAACTCCATGCTCACAAAATTCACCACATCAGTATCATTTCTCAAATGAGACCTTCCCTTTATTATGAACCCATACAGATTTGTCTTCCTCCGCCCTTCTTTGGTCCTGCATTTGCTTATCAT
>capture_2|sediment-52|fragment_648|end_1|1490_copies|UMI_pair_ACGACTTG-CCCATACAGATTTG--GAAGGAAG-GGGCACTTGGTGAA|PA|none
CCCATACAGATTTGTCTTCCTCCGCCCTTCTTTGGTCCTGCATTTGCTTATCATTGGGATCAGTTGAAAATCATCCATTGCCGCACAAGAAGCATTGAGCAAAGCTGTGTTTATGTATACTCCCTTTCATTATGTACTCTGTTGCCCTGCAGTGAGACACTTCAGCGGTAAAGTAATTCCTCCTCATGCTTGCAATGTGTTCAATCGGGGCAACGTCCACTCCTATTTCATCGAGCTCTATCCAACTTGAGTCAGTCAATTCACAAGCTTTGTTGAATTCACTTTGAATCCA
>capture_2|sediment-52|fragment_648|end_2|1490_copies|UMI_pair_ACGACTTG-CCCATACAGATTTG--GAAGGAAG-GGGCACTTGGTGAA|PA|none
GGGCACTTGGTGAAAATATGGCACCAGAGAAAGTGGACTTTGAAGACTGCAAAGATGTCAGTGATTTGAGGCAGTATGACAGTGACGAGCCTGAGCAAAGATCACTAGCAAGTTGGATTCAAAGTGAATTCAACAAAGCTTGTGAATTGACTGACTCAAGTTGGATAGAGCTCGATGAAATAGGAGTGGACGTTGCCCCGATTGAACACATTGCAAGCATGAGGAGGAATTACTTTACCGCTGAAGTGTCTCACTGCAGGGCAACAGAGTACATAATGAAAGGGAGTANANA
>capture_2|sediment-52|fragment_719|end_1|406_copies|UMI_pair_ACGACTTG-AATTACTTTACCGC--AGCGTGTT-ATCATGCTTTCAAT|PA|none
AATTACTTTACCGCTGAAGTGTCTCACTGCAGGGCAACAGAGTACATAATGAAGGGAGTATACATAAACACAGCTTTGCTCAATGCTTCTTGTGCGGCAATGGATGATTTTCAACTGATCCCAATGATAAGCAAATGCAGGACCAAAGAAGGGCGGAGGAAGACAAATCTGTATGGGTTCATAATAAAGGGAAGGTCTCATTTGAGAAATGATACTGATGTGGTGAATTTTGTGAGCATGGAGTTTTCTCTTACTGATCCTAGACTAGAACCACACAAATGGGANAAATACTT
>capture_2|sediment-52|fragment_719|end_2|406_copies|UMI_pair_ACGACTTG-AATTACTTTACCGC--AGCGTGTT-ATCATGCTTTCAAT|PA|none
ATCATGCTTTCAATTTGTTGAAGAGATTGAAGAAGACAACGCCTCATCTCCATACCCCATTTCATTTTGATTTTGGAGGTTCCATTAGTTCTCACATACAAGAACATGGGTCTTGATACTTGGCCTATTGCAGTACGCAGGAGCATGTCTCCTATTTCAAGGACACAGTATTTCTCCCATTTGTGTGGTTCTAGTCTAGGATCAGTAAGAGAAAACTCCATGCTCACAAAATTCACCACATCAGTATCATTTCTCAAATGAGACCTTCCCTTTATTATGAACCCATACAGATT
>capture_2|sediment-52|fragment_834|end_1|233_copies|UMI_pair_ATCCAGAG-TGCAGTACGCAGGA--GAAGGAAG-TGGACGTTGCCCCG|PA|none
TGCAGTACGCAGGAGCATGTCTCCTATTTCAAGGACACAGTATTTCTCCCATTTGTGTGGTTCTAGTCTAGGATCAGTAAGAGAAAACTCCATGCTCACAAAATTCACCACATCAGTATCATTTCTCAAATGAGACCTTCCCTTTATTATGAACCCATACAGATTTGTCTTCCTCCGCCCTTCTTTGGTCCTGCATTTGCTTATCATTGGGATCAGTTGAAAATCATCCATTGCCGCACAAGAAGCATTGAGCAAAGCTGTGTTTATGTATACTCCCTTCATTATGTACTCTT
>capture_2|sediment-52|fragment_834|end_2|233_copies|UMI_pair_ATCCAGAG-TGCAGTACGCAGGA--GAAGGAAG-TGGACGTTGCCCCG|PA|none
TGGACGTTGCCCCGATTGAACACATTGCAAGCATGAGGAGGAATTACTTTACCGCTGAAGTGTCTCACTGCAGGGCAACAGAGTACATAATGAAGGGAGTATACATAAACACAGCTTTGCTCAATGCTTCTTGTGCGGCAATGGATGATTTTCAACTGATCCCAATGATAAGCAAATGCAGGACCAAAGAAGGGCGGAGGAAGACAAATCTGTATGGGTTCATAATAAAGGGAAGGTCTCATTTGAGAAATGATACTGATGTGGTGAATTTTGTGAGCATGGAGTTTTCTCTT
>capture_2|sediment-52|fragment_845|end_1|322_copies|UMI_pair_GATGTGTG-GCTTTGAAGACTGC--GATGTGTG-GTTCTCACATACAA|PA|none
GCTTTGAAGACTGCAAAGATGTCAGTGATTTGAGGCAGTATGACAGTGACGAGCCTGAGCAAAGATCACTAGCAAGTTGGATTCAAAGTGAATTCAACAAAGCTTGTGAATTGACTGACTCAAGTTGGATAGAGCTCGATGAAATAGGAGTGGACGTTGCCCCGATTGAACACATTGCAAGCATGAGGAGGAATTACTTTACCGCTGAAGTGTCTCACTGCAGGGCAACAGAGTACATAATGAAGGGAGTATACATAAACACAGCTTTGCTCAATGCTTCTTGTGCGGCAATG
>capture_2|sediment-52|fragment_845|end_2|322_copies|UMI_pair_GATGTGTG-GCTTTGAAGACTGC--GATGTGTG-GTTCTCACATACAA|PA|none
GTTCTCACATACAAGAACATGGGTCTTGATACTTGGCCTATTGCAGTACGCAGGAGCATGTCTCCTATTTCAAGGACACAGTATTTCTCCCATTTGTGTGGTTCTAGTCTAGGATCAGTAAGAGAAAACTCCATGCTCACAAAATTCACCACATCAGTATCATTTCTCAAATGAGACCTTCCCTTTATTATGAACCCATACAGATTTGTCTTCCTCCGCCCTTCTTTGGTCCTGCATTTGCTTATCATTGGGATCAGTTGAAAATCATCCATTNCCGCACAANAANCATT
>capture_2|sediment-52|fragment_920|end_1|354_copies|UMI_pair_ACTAGGAG-GGAAGATTTTGTGC--GATGTGTG-GGTTTTTCGACTCC|PA|none
GGAAGATTTTGTGCGACAATGCTTCAATCAATGATCGTCGAGCTTGCGGAAAAAGGCAATGAAGGAATATGGGGAAGATCCAAAAATTGAGACAAACAAATTTGCTGCAATATGCACACACCTAGAAGTGTGTTTCATGTATTCAGATTTCCATTTCATTGATGAACGAGGTGAATCAATAATCGTGGAATCTGGCGATCCAAATGCACTCCTAAAACACCGATTTGAAATAATTGAAGGGAGAGACCGCACCATGGCCTGGACAGTAGTGAACAGTATCTGCAACACCACC
>capture_2|sediment-52|fragment_920|end_2|354_copies|UMI_pair_ACTAGGAG-GGAAGATTTTGTGC--GATGTGTG-GGTTTTTCGACTCC|PA|none
GGTTTTTCGACTCCGGTGGTGTTGCAGATACTGTTCACTACTGTCCAGGCCATGGTGCGGTCTCTCCCTTCAATTATTTCAAATCGGTGTTTTAGGAGTGCATTTGGATCGCCAGATTCCACGATTATTGATTCACCTCGTTCATCAATGAAATGGAAATCTGAATACATGAAACACACTTCTAGGTGTGTGCATATTGCAGCAAATTTGTTTGTCTCAATTTTTGGATCTTCCCCATATTCCTTCATTGCCTTTTTCCGCAAGCTCGACGATCATTGATTGAAGCATTGTCG
>capture_2|sediment-52|fragment_981|end_1|191_copies|UMI_pair_ACTGAGGT-CAAAATTCACCACA--CGGCTAAT-TGTATGATGCTATC|PA|none
CAAAATTCACCACATCAGTATCATTTCTCAAATGAGACCTTCCCTTTATTATGAACCCATACAGATTTGTCTTCCTCCGCCCTTCTTTGGTCCTGCATTTGCTTATCATTGGGATCAGTTGAAAATCATCCATTGCCGCACAAGAAGCATTGAGCAAAGCTGTGTTTATGTATACTCCCTTCATTATGTACTCTGTTGCCCTGCAGTGAGACACTTCAGCGGTAAAGTAATTCCTCCTCATGCTTGCAATGTGTTCAATCGGGGCAACGTCCACTCCTATTTCATCNANCTCT
>capture_2|sediment-52|fragment_981|end_2|191_copies|UMI_pair_ACTGAGGT-CAAAATTCACCACA--CGGCTAAT-TGTATGATGCTATC|PA|none
TGTATGATGCTATCAAATGCATGAAGACCTTTTTTGGCTGGAAAGAGCCTAACATTGTCAAGCCACATGAAAAGGGAATAAACCCCAATTATCTCCTGGCTTGGAAGCAAGTGTTAGCAGAGCTACAGGATATTGAAAACGAGGAGAAGATTCCAAAAACGAAAAACATGAAGAAAACAAGCCAATTGAAGTGGGCACTTGGTGAAAATATGGCACCAGAGAAAGTGGACTTTGAAGACTGCAAAGATGTCAGTGATTTGAGGCAGTATGACAGTGACGAGCCTGAGCAA
>capture_2|sediment-52|fragment_1042|end_1|283_copies|UMI_pair_ACGACTTG-GCCCTTCTTTGGTC--CTTAGGAC-GAAGATTCCAAAAA|PA|none
GCCCTTCTTTGGTCCTGCATTTGCTTATCATTGGGATCAGTTGAAAATCATCCATTGCCGCACAAGAAGCATTGAGCAAAGCTGTGTTTATGTATACTCCCTTCATTATGTACTCTGTTGCCCTGCAGTGAGACACTTCAGCGGTAAAGTAATTCCTCCTCATGCTTGCAATGTGTTCAATCGGGGCAACGTCCACTCCTATTTCATCGAGCTCTATCCAACTTGAGTCAGTCAATTCACAAGCTTTGTTGAATTCACTTTGAATCCAACTTGCTAGTGATCTTTGCTCAGGC
>capture_2|sediment-52|fragment_1042|end_2|283_copies|UMI_pair_ACGACTTG-GCCCTTCTTTGGTC--CTTAGGAC-GAAGATTCCAAAAA|PA|none
GAAGATTCCAAAAACGAAAAACATGAAGAAAACAAGCCAATTGAAGTGGGCACTTGGTGAAAATATGGCACCAGAGAAAGTGGACTTTGAAGACTGCAAAGATGTCAGTGATTTGAGGCAGTATGACAGTGACGAGCCTGAGCAAAGATCACTAGCAAGTTGGATTCAAAGTGAATTCAACAAAGCTTGTGAATTGACTGACTCAAGTTGGATAGAGCTCGATGAAATAGGAGTGGACGTTGCCCCGATTGAACACATTGCAAGCATGAGGAGGAATTACTTTACCGCTGA
>capture_2|sediment-52|fragment_1083|end_1|64_copies|UMI_pair_TTCGTTGG-GCAAAACCCAGGGA--TTGCGAAG-TGGACGTTGCCCCG|PA|none
GCAAAACCCAGGGATCATTAATCAGGCACTCCTCAATTGCTTCATATAGCCCCCCAAGATCGAAGGTACCAGGTTCCAGGTTGTCCCTAAGTGCCTGAACAATGAGGAGCAGCTTTCTCGACTCAGCTGAAAATCCCTCAAGTTGTGGAGATGCATACAAGCTGTTGAAAACAGATTTTGCCAGCAGAGTCCTGCACACCTTTCCAATGGAACCTTCTTCTACTCCTTTGGGCGATTCCCCAATGGGCCATGTCTCTGATTTGTTTTCGAAGAATTCTTTGGTCATNTCCTT
>capture_2|sediment-52|fragment_1083|end_2|64_copies|UMI_pair_TTCGTTGG-GCAAAACCCAGGGA--TTGCGAAG-TGGACGTTGCCCCG|PA|none
TGGACGTTGCCCCGATTGAACACATTGCAAGCATGAGGAGGAATTACTTTACCGCTGAAGTGTCTCACTGCAGGGCAACAGAGTACATAATGAAGGGAGTATACATAAACACAGCTTTGCTCAATGCTTCTTGTGCGGCAATGGATGATTTTCAACTGATCCCAATGATAAGCAAATGCAGGACCAAAGAAGGGCGGAGGAAGACAAATCTGTATGGGTTCATAATAAAGGGAAGGTCTCATTTGAGAAATGATACTGATGTGGTGAATTTTGTGAGCATGGAGTTTTCTCTT
>capture_2|sediment-52|fragment_1086|end_1|114_copies|UMI_pair_AGCGTGTT-CTTCTTGTGCGGCA--GCGTCATT-GACAACGCCTCATC|PA|none
CTTCTTGTGCGGCAATGGATGATTTTCAACTGATCCCAATGATAAGCAAATGCAGGACCAAAGAAGGGCGGAGGAAGACAAATCTGTATGGGTTCATAATAAAGGGAAGGTCTCATTTGAGAAATGATACTGATGTGGTGAATTTTGTGAGCATGGAGTTTTCTCTTACTGATCCTAGACTAGAACCACACAAATGGGAGAAATACTGTGTCCTTGAAATAGGAGACATGCTCCTGCGTACTGCAATAGGCCAAGTATCAAGACCCATGTTCTTGTATGTGAGAACTAATGG
>capture_2|sediment-52|fragment_1086|end_2|114_copies|UMI_pair_AGCGTGTT-CTTCTTGTGCGGCA--GCGTCATT-GACAACGCCTCATC|PA|none
GACAACGCCTCATCTCCATACCCCATTTCATTTTGATTTTGGAGGTTCCATTAGTTCTCACATACAAGAACATGGGTCTTGATACTTGGCCTATTGCAGTACGCAGGAGCATGTCTCCTATTTCAAGGACACAGTATTTCTCCCATTTGTGTGGTTCTAGTCTAGGATCAGTAAGAGAAAACTCCATGCTCACAAAATTCACCACATCAGTATCATTTCTCAAATGAGACCTTCCCTTTATTATGAACCCATACAGATTTGTCTTCCTCCGCCCTTCTTTGGTCCTGCATTTT
>capture_2|sediment-71|fragment_7|end_1|2752_copies|UMI_pair_GAGACGAT-GCTGGATCCAAAGT--GATTACCG-AGCAAAGCTGTGTT|PA|none
GCTGGATCCAAAGTGAATTCAACAAAGCTTGTGAATTGACTGACTCAAGTTGGATAGAGCTCGATGAAATAGGAGAGGATGTTGCTCCGATTGAACACATTGCAAGCATGAGGAGGAATTACTTTACCGCTGAAGTGTCTCACTGCAGGGCAACAGAGTACATAATGAAGGGAGTATACATAAACACAGCTTTGCTCGGTAATC
>capture_2|sediment-71|fragment_7|end_2|2752_copies|UMI_pair_GAGACGAT-GCTGGATCCAAAGT--GATTACCG-AGCAAAGCTGTGTT|PA|none
AGCAAAGCTGTGTTTATGTATACTCCCTTCATTATGTACTCTGTTGCCCTGCAGTGAGACACTTCAGCGGTAAAGTAATTCCTCCTCATGCTTGCAATGTGTTCAATCGGAGCAACATCCTCTCCTATTTCATCGAGCTCTATCCAACTTGAGTCAGTCAATTCACAAGCTTTGTTGAATTCACTTTGGATCCAGCATCGTCTC
>capture_2|sediment-71|fragment_24|end_1|1098_copies|UMI_pair_ATCCAGAG-GGAGTATACATAAA--ATCCAGAG-TTGGCCTATTGCAG|PA|none
GGAGTATACATAAACACAGCTTTGCTCAATGCTTCTTGTGCGGCAATGGATGATTTTCAACTAATCCCAATGATAAGCAAATGCAGGACCAAAGAAGGGCGGCGGAAGACAAATCTGTATGGGTTCATAATAAAGGGAAGGTCTCATTTGAGGAATGATACTGATGTGGTGAATTTTGTGAGCATGGAGTTTTCTCTTACTGATCCTAGACTAGAACCACATAAATGGGAGAAGTACTGTGTCCTTGAAATAGGGGACATGCTCCTGCGTACTGCAATAGGCCAACTCTGGA
>capture_2|sediment-71|fragment_24|end_2|1098_copies|UMI_pair_ATCCAGAG-GGAGTATACATAAA--ATCCAGAG-TTGGCCTATTGCAG|PA|none
TTGGCCTATTGCAGTACGCAGGAGCATGTCCCCTATTTCAAGGACACAGTACTTCTCCCATTTATGTGGTTCTAGTCTAGGATCAGTAAGAGAAAACTCCATGCTCACAAAATTCACCACATCAGTATCATTCCTCAAATGAGACCTTCCCTTTATTATGAACCCATACAGATTTGTCTTCCGCCGCCCTTCTTTGGTCCTGCATTTGCTTATCATTGGGATTAGTTGAAAATCATCCATTGCCGCACAAGAAGCATTGAGCAAAGCTGTGTTTATGTATACTCCCTCTGGA
>capture_1|sediment-52|fragment_101|end_1|3517_copies|UMI_pair_AAGCACTG-GTCCGAGAGAGGCG--ACTAGGAG-GCGGTATCCCCTCG|PA|none
GTCCGAGAGAGGCGAAGAGACAATTGAAGAAAGATTTGAAATTACAGGAACCATGCGCAGGCTCGCCGACCAAAGTCTCCCACCGAACTTCTCCAGCCTTGAAAACTTTAGAGCCTATGTGGATGGATTCGAACCGAACGGCTGCATTGAGGGCAAGCTTTCTCAAATGTCCAAAGAAGTAAATGCAAGAATTGAACCATTTCTGAGGACAACGCCACGCCCTCTGAGATTGCCAGAAGGGCCTCCTTGCTCTCAACGGTCGAAGTTCCTGCTGATGGATGCTCTGAAGCTT
>capture_1|sediment-52|fragment_101|end_2|3517_copies|UMI_pair_AAGCACTG-GTCCGAGAGAGGCG--ACTAGGAG-GCGGTATCCCCTCG|PA|none
GCGGTATCCCCTCGCCTTCATGACTCGGGTCTTCAATGCTAAGCTTCAGAGCATCCATCAGCAGGAACTTCGACCGTTGAGAGCAAGGAGGCCCTTCTGGCAATCTCAGAGGGCGTGGCGTTGTCCTCAGAAATGGTTCAATTCTTGCATTTACTTCTTTGGACATTTGAGAAAGCTTGCCCTCAATGCAGCCGTTCGGTTCGAATCCATCCACATAGGCTCTAAAGTTTTCAAGGCTGGAGAAGTTCGGTGGGAGACTTTGGTCGGCGAGCCTGCGCATGGTTCCTGTAATT
>capture_1|sediment-52|fragment_214|end_1|967_copies|UMI_pair_ACTAGGAG-GCGTTGTCCTCAGA--GAAGGAAG-ACTATTTAGAAAAG|PA|none
GCGTTGTCCTCAGAAATGGTTCAATTCTTGCATTTACTTCTTTGGACATTTGAGAAAGCTTGCCCTCAATGCAGCCGTTCGGTTCGAATCCATCCACATAGGCTCTAAAGTTTTCAAGGCTGGAGAAGTTCGGTGGGAGACTTTGGTCGGCGAGCCTGCGCATGGTTCCTGTAATTTCAAATCTTTCTTCAATTGTCTCTTCGCCTCTCTCGGACTGACGAAAGGAATCCCAGAGGCCTCTACTGGCCATCTCTTGCCTTATGTGAATAGTCTGGTTTTGATCCTCGCTCTGC
>capture_1|sediment-52|fragment_214|end_2|967_copies|UMI_pair_ACTAGGAG-GCGTTGTCCTCAGA--GAAGGAAG-ACTATTTAGAAAAG|PA|none
ACTATTTAGAAAAGGCCAATAAGATAAAGTCTGAAAAGACACACATTCATATCTTTTCATTCACTGGGGAAGAAATGGCCACTAAAGCAGACTACACCCTTGATGAAGAAAGCAGAGCGAGGATCAAAACCAGACTATTCACATAAGGCAAGAGATGGCCAGTAGAGGCCTCTGGGATTCCTTTCGTCAGTCCGAGAGAGGCGAAGAGACAATTGAAGAAAGATTTGAAATTACAGGAACCATGCGCAGGCTCGCCGACCAAAGTCTCCCACCGAACTTCTCCAGCCTTGAA
>capture_1|sediment-52|fragment_230|end_1|1539_copies|UMI_pair_CTTAGGAC-ATTTGATAGCATCA--GAGACGAT-AGAAATGGCCACTA|PA|none
ATTTGATAGCATCATACAGCGGTATCCCCTCGCCTTCATGACTCGGGTCTTCAATGCTAAGCTTCAGAGCATCCATCAGCAGGAACTTCGACCGTTGAGAGCAAGGAGGCCCTTCTGGCAATCTCAGAGGGCGTGGCGTTGTCCTCAGAAATGGTTCAATTCTTGCATTTACTTCTTTGGACATTTGAGAAAGCTTGCCCTCAATGCAGCCGTTCGGTTCGAATCCATCCACATAGGCTCTAAAGTTTTCAAGGCTGGAGAAGTTCGGTGGGAGACTTTGGTCGGCGAGCCT
>capture_1|sediment-52|fragment_230|end_2|1539_copies|UMI_pair_CTTAGGAC-ATTTGATAGCATCA--GAGACGAT-AGAAATGGCCACTA|PA|none
AGAAATGGCCACTAAAGCAGACTACACCCTTGATGAAGAAAGCAGAGCGAGGATCAAAACCAGACTATTCACCATAAGGCAAGAGATGGCCAGTAGAGGCCTCTGGGATTCCTTTCGTCAGTCCGAGAGAGGCGAAGAGACAATTGAAGAAAGATTTGAAATTACAGGAACCATGCGCAGGCTCGCCGACCAAAGTCTCCCACCGAACTTCTCCAGCCTTGAAAACTTTAGAGCCTATGTGGATGGATTCGAACCGAACGGCTGCATTGAGGGCAAGCTTTCTCAAATGTCC
>capture_1|sediment-52|fragment_326|end_1|2392_copies|UMI_pair_ACTAGGAG-CATTCATATCTTTT--ACTAGGAG-GAAAGCTTGCCCTC|PA|none
CATTCATATCTTTTCATTCACTGGGGAAGAAATGGCCACTAAAGCAGACTACACCCTTGATGAAGAAAGCAGAGCGAGGATCAAAACCAGACTATTCACCATAAGGCAAGAGATGGCCAGTAGAGGCCTCTGGGATTCCTTTCGTCAGTCCGAGAGAGGCGAAGAGACAATTGAAGAAAGATTTGAAATTACAGGAACCATGCGCAGGCTCGCCGACCAAAGTCTCCCACCGAACTTCTCCAGCCTTGAAAACTTTAGAGCCTATGTGGATGGATTCGAACCGAACGGCNGC
>capture_1|sediment-52|fragment_326|end_2|2392_copies|UMI_pair_ACTAGGAG-CATTCATATCTTTT--ACTAGGAG-GAAAGCTTGCCCTC|PA|none
GAAAGCTTGCCCTCAATGCAGCCGTTCGGTTCGAATCCATCCACATAGGCTCTAAAGTTTTCAAGGCTGGAGAAGTTCGGTGGGAGACTTTGGTCGGCGAGCCTGCGCATGGTTCCTGTAATTTCAAATCTTTCTTCAATTGTCTCTTCGCCTCTCTCGGACTGACGAAAGGAATCCCAGAGGCCTCTACTGGCCATCTCTTGCCTTATGGTGAATAGTCTGGTTTTGATCCTCGCTCTGCTTTCTTCATCAAGGGTGTAGTCTGCTTTAGTGGCCATTTCTTCCCCAGTGA
>capture_1|sediment-52|fragment_395|end_1|874_copies|UMI_pair_GATGTGTG-GCGGTATCCCCTCG--TGAAGACG-ATTCACTGGGGAAG|PA|none
GCGGTATCCCCTCGCCTTCATGACTCGGGTCTTCAATGCTAAGCTTCAGAGCATCCATCAGCAGGAACTTCGACCGTTGAGAGCAAGGAGGCCCTTCTGGCAATCTCAGAGGGCGTGGCGTTGTCCTCAGAAATGGTTCAATTCTTGCATTTACTTCTTTGGACATTTGAGAAAGCTTGCCCTCAATGCAGCCGTTCGGTTCGAATCCATCCACATAGGCTCTAAAGTTTTCAAGGCTGGAGAAGTTCGGTGGGAGACTTTGGTCGGCGAGCCTGCGCATGGTTCCTGTAATT
>capture_1|sediment-52|fragment_395|end_2|874_copies|UMI_pair_GATGTGTG-GCGGTATCCCCTCG--TGAAGACG-ATTCACTGGGGAAG|PA|none
ATTCACTGGGGAAGAAATGGCCACTAAAGCAGACTACACCCTTGATGAAGAAAGCAGAGCGAGGATCAAAACCAGACTATTCACCATAAGGCAAGAGATGGCCAGTAGAGGCCTCTGGGATTCCTTTCGTCAGTCCGAGAGAGGCGAAGAGACAATTGAAGAAAGATTTGAAATTACAGGAACCATGCGCAGGCTCGCCGACCAAAGTCTCCCACCGAACTTCTCCAGCCTTGAAAACTTTAGAGCCTATGTGGATGGATTCGAACCGAACGGCTGCATTGAGGGCAAGCTTT
>capture_1|sediment-52|fragment_666|end_1|1828_copies|UMI_pair_ACCACGAT-CGAAGGTACCAGGT--GATTACCG-GCGTTGTCTTCTTC|PA|none
CGAAGGTACCAGGTTCCAGGTTGTCCCTAAGTGCCTGAACAATGAGGAGCAGCTTTCTCGACTCAGCTGAAAATCCCTCAAGTTGTGGAGATGCATACAAGCTGTTGAAAACAGATTTTGCCAGCAGAGTCCTGCACACCTTTCCAATGGAACCTTCTTCTACTCCTTTGGGCGATTCCCCAATGGGCCATGTCTCTGATTTGTTTTCGAAGAATTCTTTGGTCATGTCCTTCTCTTTGACAGAGGATTCGGCTTCAATCATGCTTTCAATTTGTTGAAGAGATTGAAGA
>capture_1|sediment-52|fragment_666|end_2|1828_copies|UMI_pair_ACCACGAT-CGAAGGTACCAGGT--GATTACCG-GCGTTGTCTTCTTC|PA|none
GCGTTGTCTTCTTCAATCTCTTCAACAAATTGAAAGCATGATTGAAGCCGAATCCTCTGTCAAAGAGAAGGACATGACCAAAGAATTCTTCGAAAACAAATCAGAGACATGGCCCATTGGGGAATCGCCCAAAGGAGTAGAAGAAGGTTCCATTGGAAAGGTGTGCAGGACTCTGCTGGCAAAATCTGTTTTCAACAGCTTGTATGCATCTCCACAACTTGAGGGATTTTCAGCTGAGTCGAGAAAGCTGCTCCTCATTGTTCAGGCACTTAGGGACAACCTGGAACCTGGT
>capture_1|sediment-52|fragment_761|end_1|391_copies|UMI_pair_ATCCAGAG-CGATTTGAAATAAT--GTTACGCA-GTGGGAGACTTTGG|PA|none
CGATTTGAAATAATTGAAGGGAGAGACCGCACCATGGCCTGGACAGTAGTGAACAGTATCTGCAACACCACCGGAGTCGAAAAACCCAAGTTTCTCCCGGATTTATACGATTACAAAGAGAATCGCTTCATTGAAATTGGAGTAACCAGGAGGGAGGTTCATATATACTATTTAGAAAAGGCCAATAAGATAAAGTCTGAAAAGGCACACATTCATATCTTTTCATTCACTGGGGAAGAAATGGCCACTAAAGCAGACTACACCCTTGATGAAGAAAGCAGAGCGAGGATCA
>capture_1|sediment-52|fragment_761|end_2|391_copies|UMI_pair_ATCCAGAG-CGATTTGAAATAAT--GTTACGCA-GTGGGAGACTTTGG|PA|none
GTGGGAGACTTTGGTCGGCGAGCCTGCGCATGGTTCCTGTAATTTCANATCTTTCTTCAATTGTCTCTTCGCCTCTCTCGGACTGACGAAAGGAATCCCAGAGGCCTCTACTGGCCATCTCTTGCCTTATGGTGAATAGTCTGGTTTTGATCCTCGCTCTGCTTTCTTCATCAAGGGTGTAGTCTGCTTTAGTGGCCATTTCTTCCCCAGTGAATGAAAAGATATGAATGTGTGCCTTTTCAGACTTTATCTTATTGGCCTTTTCTAAATAGTATATATGAACCTCCCTCCT
>capture_1|sediment-52|fragment_801|end_1|1026_copies|UMI_pair_CGCATGAT-GTTCATATATACTA--CTGTTGAC-CTTTGGTCGGCGAG|PA|none
GTTCATATATACTATTTAGAAAAGGCCAATAAGATAAAGTCTGAAAAGACACACATTCATATCTTTTCATTCACTGGGGAAGAAATGGCCACTAAAGCAGACTACACCCTTGATGAAGAAAGCAGAGCGAGGATCAAAACCAGACTATTCACCATAAGGCAAGAGATGGCCAGTAGAGGCCTCTGGGATTCCTTTCGTCAGTCCGAGAGAGGCGAAGAGACAATTGAAGAAAGATTTGAAATTACAGGAACCATGCGCAGGCTCGCCGACCAAAGGTCAACA
>capture_1|sediment-52|fragment_801|end_2|1026_copies|UMI_pair_CGCATGAT-GTTCATATATACTA--CTGTTGAC-CTTTGGTCGGCGAG|PA|none
CTTTGGTCGGCGAGCCTGCGCATGGTTCCTGTAATTTCAAATCTTTCTTCAATTGTCTCTTCGCCTCTCTCGGACTGACGAAAGGAATCCCAGAGGCCTCTACTGGCCATCTCTTGCCTTATGGTGAATAGTCTGGTTTTGATCCTCGCTCTGCTTTCTTCATCAAGGGTGTAGTCTGCTTTAGTGGCCATTTCTTCCCCAGTGAATGAAAAGATATGAATGTGTGTCTTTTCAGACTTTATCTTATTGGCCTTTTCTAAATAGTATATATGAACATCATGCG
>capture_1|sediment-52|fragment_883|end_1|184_copies|UMI_pair_AAGCACTG-TGGGATTCCTTTCG--TTCGTTGG-GCAATGTGTTCAAT|PA|none
TGGGATTCCTTTCGTCAGTCCGAGAGAGGCGAAGAGACAATTGAAGAAAGATTTGAAATTACAGGAACCATGCGCAGGCTCGCCGACCAAAGTCTCCCACCGAACTTCTCCAGCCTTGAAAACTTTAGAGCCTATGTGGATGGATTCGAACCGAACGGCTGCATTGAGGGCAAGCTTTCTCAAATGTCCAAAGAAGTAAATGCAAGAATTGAACCATTTCTGAGGACAACGCCACGCCCTCTGAGATTGCCAGAAGGGCCTCCTTGCTCTCAACGGTCGAAGTTCCTGCTGA
>capture_1|sediment-52|fragment_883|end_2|184_copies|UMI_pair_AAGCACTG-TGGGATTCCTTTCG--TTCGTTGG-GCAATGTGTTCAAT|PA|none
GCAATGTGTTCAATCGGGGCAACGTCCACTCCTATTTCATCGAGCTCTATCCAACTTGAGTCAGTCAATTCACAAGCTTTGTTGAATTCACTTTGAATCCAACTTGCTAGTGATCTTTGCTCAGGCTCGTCACTGTCATACTGCCTCAAATCACTGACATCTTTGCAGTCTTCAAAGTCCACTTTCTCTGGTGCCATATTTTCACCAAGTGCCCACTTCAATTGGCTTGTTTTCTTCATGTTTTTCGTTTTTGGAATCTTCTCCTCGTTTTCAATATCCTNTAGCTCTNCTA
>capture_1|sediment-52|fragment_960|end_1|191_copies|UMI_pair_TTCCAAGG-GGGAGGTTCATATA--TTGCAGAC-CAGGAACTTCGACC|PA|none
GGGAGGTTCATATATACTATTTAGAAAAGGCCAATAAGATAAAGTCTGAAAAGACACACATTCATATCTTTTCATTCACTGGGGAAGAAATGGCCACTAAAGCAGACTACACCCTTGATGAAGAAAGCAGAGCGAGGATCAAAACCAGACTATTCACCATAAGGCAAGAGATGGCCAGTAGAGGCCTCTGGGATTCCTTTCGTCAGTCCGAGAGAGGCGAAGAGACAATTGAAGAAAGATTTGAAATTACAGGAACCATGCGCAGGCTCGCCGACCAAAGTCTCCCACCGAA
>capture_1|sediment-52|fragment_960|end_2|191_copies|UMI_pair_TTCCAAGG-GGGAGGTTCATATA--TTGCAGAC-CAGGAACTTCGACC|PA|none
CAGGAACTTCGACCGTTGAGAGCAAGGAGGCCCTTCTGGCAATCTCAGAGGGCGTGGCGTTGTCCTCAGAAATGGTTCAATTCTTGCATTTACTTCTTTGGACATTTGAGAAAGCTTGCCCTCAATGCAGCCGTTCGGTTCGAATCCATCCACATAGGCTCTAAAGTTTTCAAGGCTGGAGAAGTTCGGTGGGAGACTTTGGTCGGCGAGCCTGCGCATGGTTCCTGTAATTTCAAATCTTTCTTCAATTGTCTCTTCGCCTCTCTCGGACTGACGAAAGGAATCCCANAGGC
>capture_1|sediment-52|fragment_1001|end_1|217_copies|UMI_pair_GAAGGAAG-GTCCACTCCTATTT--TTGCGAAG-ATTGAAGAAAGATT|PA|none
GTCCACTCCTATTTCATCGAGCTCTATCCAACTTGAGTCAGTCAATTCACAAGCTTTGTTGAATTCACTTTGAATCCAACTTGCTAGTGATCTTTGCTCAGGCTCGTCACTGTCATACTGCCTCAAATCACTGACATCTTTGCAGTCTTCAAAGTCCACTTTCTCTGGTGCCATATTTTCACCAAGTGCCCACTTCAATTGGCTTGTTTTCTTCATGTTTTTCGTTTTTGGAATCTTCTCCTCGTTTTCAATATCCTGTAGCTCTGCTAACACTTGCTTCCAAGCCAGGAGA
>capture_1|sediment-52|fragment_1001|end_2|217_copies|UMI_pair_GAAGGAAG-GTCCACTCCTATTT--TTGCGAAG-ATTGAAGAAAGATT|PA|none
ATTGAAGAAAGATTTGAAATTACAGGAACCATGCGCAGGCTCGCCGACCAAAGTCTCCCACCGAACTTCTCCAGCCTTGAAAACTTTAGAGCCTATGTGGATGGATTCGAACCGAACGGCTGCATTGAGGGCAAGCTTTCTCAAATGTCCAAAGAAGTAAATGCAAGAATTGAACCATTTCTGAGGACAACGCCACGCCCTCTGAGATTGCCAGAAGGGCCTCCTTGCTCTCAACGGTCGAAGTTCCTGCTGATGGATGCTCTGAAGCTTAGCATTNAANACCCGAGTCA
>capture_1|sediment-52|fragment_1014|end_1|202_copies|UMI_pair_ACTAGGAG-GAAGAAATGGCCAC--TTGCGAAG-GTAATTCCTCCTCA|PA|none
GAAGAAATGGCCACTAAAGCAGACTACACCCTTGATGAAGAAAGCAGAGCGAGGATCAAAACCAGACTATTCACCATAAGGCAAGAGATGGCCAGTAGAGGCCTCTGGGATTCCTTTCGTCAGTCCGAGAGAGGCGAAGAGACAATTGAAGAAAGATTTGAAATTACAGGAACCATGCGCAGGCTCGCCGACCAAAGTCTCCCACCGAACTTCTCCAGCCTTGAAAACTTTAGAGCCTATGTGGATGGATTCGAACCGAACGGCTGCATTNAGGGCAANCTTTCNCAAA
>capture_1|sediment-52|fragment_1014|end_2|202_copies|UMI_pair_ACTAGGAG-GAAGAAATGGCCAC--TTGCGAAG-GTAATTCCTCCTCA|PA|none
GTAATTCCTCCTCATGCTTGCAATGTGTTCAATCGGGGCAACGTCCACTCCTATTTCATCGAGCTCTATCCAACTTGAGTCAGTCAATTCACAAGCTTTGTTGAATTCACTTTGAATCCAACTTGCTAGTGATCTTTGCTCAGGCTCGTCACTGTCATACTGCCTCAAATCACTGACATCTTTGCAGTCTTCAAAGTCCACTTTCTCTGGTGCCATATTTTCACCAAGTGCCCACTTCAATTGGCTTGTTTTCTTCATGTTTTTCGTTTTTGGAATCTTCTCCTCGTTTTCA
>capture_1|sediment-52|fragment_1072|end_1|38_copies|UMI_pair_ATCCAGAG-TTAGGCTCTTTCCA--CGCATGAT-GCGACAATGCTTCA|PA|none
TTAGGCTCTTTCCAGCCAAAAAAGGTCTTCATGCATTTGATAGCATCATACAGCGGTATCCCCTCGCCTTCATGACTCGGGTCTTCAATGCTAAGCTTCAGAGCATCCATCAGCAGGAACTTCGACCGTTGAGAGCAAGGAGGCCCTTCTGGCAATCTCAGAGGGCGTGGCGTTGTCCTCAGAAATGGTTCAATTCTTGCATTTACTTCTTTGGACATTTGAGAAAGCTTGCCCTCAATGCAGCCGTTCGGTTCGAATCCATCCACATAGNCTCTAAANTTTTCAAGGCTGG
>capture_1|sediment-52|fragment_1072|end_2|38_copies|UMI_pair_ATCCAGAG-TTAGGCTCTTTCCA--CGCATGAT-GCGACAATGCTTCA|PA|none
GCGACAATGCTTCAATCCAATGATCGTCGAGCTTGCGGAAAAGGCAATGAAGGAATATGGGGAAGATCCAAAAATTGAGACAAACAAATTTGCTGCAATATGCACACACCTAGAAGTGTGTTTCATGTATTCAGATTTCCATTTCATTGATGAACGAGGTGAATCAATAATCGTGGAATCTGGCGATCCAAATGCACTCCTAAAACACCGATTTGAAATAATTGAAGGGAGAGACCGCACCATGGCCTGGACAGTAGTGAACAGTATCTGCAACACCACCGGAGTCGAAAAA
>capture_1|sediment-52|fragment_1075|end_1|135_copies|UMI_pair_ACGTTCAG-GCGCAGGCTCGCCG--TTGCAGAC-CAAGAAGCATTGAG|PA|none
GCGCAGGCTCGCCGACCAAAGTCTCCCACCGAACTTCTCCAGCCTTGAAAACTTTAGAGCCTATGTGGATGGATTCGAACCGAACGGCTGCATTGAGGGCAAGCTTTCTCAAATGTCCAAAGAAGTAAATGCAAGAATTGAACCATTTCTGAGGACAACGCCACGCCCTCTGAGATTGCCAGAAGGGCCTCCTTGCTCTCAACGGTCGAAGTTCCTGCTGATGGATGCTCTGAAGCTTAGCATTGAAGACCCGAGTCATGAAGGCGAGGGGATACCGCTGTATGATGCTATC
>capture_1|sediment-52|fragment_1075|end_2|135_copies|UMI_pair_ACGTTCAG-GCGCAGGCTCGCCG--TTGCAGAC-CAAGAAGCATTGAG|PA|none
CAAGAAGCATTGAGCAAAGCTGTGTTTATGTATACTCCCTTCATTATGTACTCTGTTGCCCTGCAGTGAGACACTTCAGCGGTAAAGTAATTCCTCCTCATGCTTGCAATGTGTTCAATCGGGGCAACGTCCACTCCTATTTCATCGAGCTCTATCCAACTTGAGTCAGTCAATTCACAAGCTTTGTTGAATTCACTTTGAATCCAACTTGCTAGTGATCTTTGCTCAGGCTCGTCACTGTCATACTGCCTCAAATCACTGACATCTTTGCAGTCTTCAAANTCCACTTTCNC
>capture_1|sediment-52|fragment_1090|end_1|223_copies|UMI_pair_AAGCACTG-GAATTACTTTACCG--GAAGGAAG-CAGGCACTCCTCAA|PA|none
GAATTACTTTACCGCTGAAGTGTTTCACTGCAGGGCAACAGAGTACATAATGAAGGGAGTATACATAAACACAGCTTTGCTCAATGCTTCTTGTGCGGCAATGGATGATTTTCAACTGATCCCAATGATAAGCAAATGCAGGACCAAAGAAGGGCGGAGGAAGACAAATCTGTATGGGTTCATAATAAAGGGAAGGTCTCATTTGAGAAATGATACTGATGTGGTGAATTTTGTGAGCATGGAGTTTTCTCTTACTGATCCTAGACTAGAACCACACAAATGGGAGAAATACT
>capture_1|sediment-52|fragment_1090|end_2|223_copies|UMI_pair_AAGCACTG-GAATTACTTTACCG--GAAGGAAG-CAGGCACTCCTCAA|PA|none
CAGGCACTCCTCAATTGCTTCATATAGCCCCCCAAGATCGAAGGTACCAGGTTCCAGGTTGTCCCTAAGTGCCTGAACAATGAGGAGCAGCTTTCTCGACTCAGCTGAAAATCCCTCAAGTTGTGGAGATGCATACAAGCTGTTGAAAACAGATTTTGCCAGCAGAGTCCTGCACACCTTTCCAATGGAACCTTCTTCTACTCCTTTGGGCGATTCCCCAATGGGCCATGTCTCTGATTTGTTTTCGAAGAATTCTTTGGTCATGTCCTTCTCTTTGACAGAGGATTCGGCTT
>capture_1|sediment-54|fragment_3|end_1|7331_copies|UMI_pair_ACGTTCAG-AGAAAGCTTGCCCT--TTGCAGAC-AGACACACATTCAT|PA|none
AGAAAGCTTGCCCTCAATGCAGCCGTTCGGTTCGAATCCATCCACATAGGCTCTAAAGTTTTCAAGGCTGGAGAAGTTCGGTGGGAGACTTTGGTCGGCGAGCCTGCGCATGGTTCCTGTAATTTCAAATCTTTCTTCAATTGTCTCTTCGCCTCTCTCGGACTGACGAAAGGAATCCCAGAGGCCTCTACTGGCCATCTCTTGCCTTATGGTGAATAGTCTGGTTTTGATCCTCGCTCTGCTTTCTTCATCAAGGGTGTAGTCTGCTTTAGTGGCCATTTCTTCCCCAGTG
>capture_1|sediment-54|fragment_3|end_2|7331_copies|UMI_pair_ACGTTCAG-AGAAAGCTTGCCCT--TTGCAGAC-AGACACACATTCAT|PA|none
AGACACACATTCATATCTTTTCATTCACTGGGGAAGAAATGGCCACTAAAGCAGACTACACCCTTGATGAAGAAAGCAGAGCGAGGATCAAAACCAGACTATTCACCATAAGGCAAGAGATGGCCAGTAGAGGCCTCTGGGATTCCTTTCGTCAGTCCGAGAGAGGCGAAGAGACAATTGAAGAAAGATTTGAAATTACAGGAACCATGCGCAGGCTCGCCGACCAAAGTCTCCCACCGAACTTCTCCAGCCTTGAAAACTTTAGAGCCTATGTGGATGGATTCGAACCGAA
>capture_1|sediment-71|fragment_33|end_1|61_copies|UMI_pair_GAAGGAAG-GGATGTCAGTGATT--GTGCCATA-GTGGAGATGCATAC|PA|none
GGATGTCAGTGATTTGAGGCAGTATGACAGTGACGAGCCTGAACAAAGATCACTAGCAAGCTGGATCCAAAGTGAATTCAACAAAGCTTGTGAATTGACTGACTCAAGTTGGATAGAGCTCGATGAAATAGGAGAGGATGTTGCTCCGATTGAACACATTGCAAGCATGAGGAGGAATTACTTTACCGCTGAAGTGTCTCACTGCAGGGCAACAGAGTACATAATGAAGGGAGTATACATAAACACAGCTTTGCTCAATGCTTCTTGTGCGGCAATGGATGATTTTCAACTA
>capture_1|sediment-71|fragment_33|end_2|61_copies|UMI_pair_GAAGGAAG-GGATGTCAGTGATT--GTGCCATA-GTGGAGATGCATAC|PA|none
GTGGAGATGCATACAAGCTGTTGAACACAGATTTTGCCAGTAGAGTCCTGCACACCTTCCCAATGGAACCTTCTTCTACTCCTTTGGGTGATTCCCCAATGGGCCATGTCTCTGATTTGTTTTCGAAGAATTCTCTGGTCATGTCCTTCTCTTTGACAGAGGATTCGGCTTCAATCATGCTTTCAATTTGTTGAAGCTATTGAAGAAGACAACGCCTCATCTCCATACCCCATTTCATTTTGATTTTGGAGGTTCCATTAGTTCTCACATACAANAACATGGGTCTTNATANT
>capture_2|sediment-41|fragment_24|end_1|557_copies|UMI_pair_ATCCAGAG-GAAGAAATGGCCAC--CGCATGAT-GTTCGGTGGGAGAC|PA|none
GAAGAAATGGCCACTAAAGCAGACTACACCCTTGATGAAGAAAGCAGAGCGAGGATCAAAACCAGACTATTCACCATAAGGCAAGAGATGGCTAGTAGAGGCCTCTGGGATTCCTTTCGTCAGTCCGAGAGAGGCGAAGAGACAATTGAAGAAAGATTTGAAATTACAGGAACCATGCGCAGGCTCGCCGACCAAAGTCTCCCACCGAACATCATGCG
>capture_2|sediment-41|fragment_24|end_2|557_copies|UMI_pair_ATCCAGAG-GAAGAAATGGCCAC--CGCATGAT-GTTCGGTGGGAGAC|PA|none
GTTCGGTGGGAGACTTTGGTCGGCGAGCCTGCGCATGGTTCCTGTAATTTCAAATCTTTCTTCAATTGTCTCTTCGCCTCTCTCGGACTGACGAAAGGAATCCCAGAGGCCTCTACTAGCCATCTCTTGCCTTATGGTGAATAGTCTGGTTTTGATCCTCGCTCTGCTTTCTTCATCAAGGGTGTAGTCTGCTTTAGTGGCCATTTCTTCCTCTGGAT
>capture_2|sediment-52|fragment_149|end_1|4340_copies|UMI_pair_AAGCACTG-GTCCGAGAGAGGCG--ACTAGGAG-GCGGTATCCCCTCG|PA|none
GTCCGAGAGAGGCGAAGAGACAATTGAAGAAAGATTTGAAATTACAGGAACCATGCGCAGGCTCGCCGACCAAAGTCTCCCACCGAACTTCTCCAGCCTTGAAAACTTTAGAGCCTATGTGGATGGATTCGAACCGAACGGCTGCATTGAGGGCAAGCTTTCTCAAATGTCCAAAGAAGTAAATGCAAGAATTGAACCATTTCTGAGGACAACGCCACGCCCTCTGAGATTGCCAGAAGGGCCTCCTTGCTCTCAACGGTCGAAGTTCCTGCTGATGGATGCTCTGAAGCTT
>capture_2|sediment-52|fragment_149|end_2|4340_copies|UMI_pair_AAGCACTG-GTCCGAGAGAGGCG--ACTAGGAG-GCGGTATCCCCTCG|PA|none
GCGGTATCCCCTCGCCTTCATGACTCGGGTCTTCAATGCTAAGCTTCAGAGCATCCATCAGCAGGAACTTCGACCGTTGAGAGCAAGGAGGCCCTTCTGGCAATCTCAGAGGGCGTGGCGTTGTCCTCAGAAATGGTTCAATTCTTGCATTTACTTCTTTGGACATTTGAGAAAGCTTGCCCTCAATGCAGCCGTTCGGTTCGAATCCATCCACATAGGCTCTAAAGTTTTCAAGGCTGGAGAAGTTCGGTGGGAGACTTTGGTCGGCGAGCCTGCGCATGGTTCCTGTAATT
>capture_2|sediment-52|fragment_324|end_1|2887_copies|UMI_pair_ACGGAACA-GCCAAAAAAGGTCT--GAAGGAAG-CTCTGGGATTCCTT|PA|none
GCCAAAAAAGGTCTTCATGCATTTGATAGCATCATACAGCGGTATCCCCTCGCCTTCATGACTCGGGTCTTCAATGCTAAGCTTCAGAGCATCCATCAGCAGGAACTTCGACCGTTGAGAGCAAGGAGGCCCTTCTGGCAATCTCAGAGGGCGTGGCGTTGTCCTCAGAAATGGTTCAATTCTTGCATTTACTTCTTTGGACATTTGAGAAAGCTTGCCCTCAATGCAGCCGTTCGGTTCGAATCCATCCACATAGGCTCTAAAGTTTTCAAGGCTGGAGAAGTTCGGTGGG
>capture_2|sediment-52|fragment_324|end_2|2887_copies|UMI_pair_ACGGAACA-GCCAAAAAAGGTCT--GAAGGAAG-CTCTGGGATTCCTT|PA|none
CTCTGGGATTCCTTTCGTCAGTCCGAGAGAGGCGAAGAGACAATTGAAGAAAGATTTGAAATTACAGGAACCATGCGCAGGCTCGCCGACCAAAGTCTCCCACCGAACTTCTCCAGCCTTGAAAACTTTAGAGCCTATGTGGATGGATTCGAACCGAACGGCTGCATTGAGGGCAAGCTTTCTCAAATGTCCAAAGAAGTAAATGCAAGAATTGAACCATTTCTGAGGACAACGCCACGCCCTCTGAGATTGCCAGAAGGGCCTCCTTGCTCTCAACGGTCGAAGTTCCTGCT
>capture_2|sediment-52|fragment_371|end_1|539_copies|UMI_pair_ACTAGGAG-CATTCATATCTTTT--ACTAGGAG-GAAAGCTTGCCCTC|PA|none
CATTCATATCTTTTCATTCACTGGGGAAGAAATGGCCACTAAAGCAGACTACACCCTTGATGAAGAAAGCAGAGCGAGGATCAAAACCAGACTATTCACCATAAGGCAAGAGATGGCCAGTAGAGGCCTCTGGGATTCCTTTCGTCAGTCCGAGAGAGGCGAAGAGACAATTGAAGAAAGATTTGAAATTACAGGAACCATGCGCAGGCTCGCCGACCAAAGTCTCCCACCGAACTTCTCCAGCCTTGAAAACTTTAGAGCCTATGTGGATGGATTCGAACCGAACGGCNGC
>capture_2|sediment-52|fragment_371|end_2|539_copies|UMI_pair_ACTAGGAG-CATTCATATCTTTT--ACTAGGAG-GAAAGCTTGCCCTC|PA|none
GAAAGCTTGCCCTCAATGCAGCCGTTCGGTTCGAATCCATCCACATAGGCTCTAAAGTTTTCAAGGCTGGAGAAGTTCGGTGGGAGACTTTGGTCGGCGAGCCTGCGCATGGTTCCTGTAATTTCAAATCTTTCTTCAATTGTCTCTTCGCCTCTCTCGGACTGACGAAAGGAATCCCAGAGGCCTCTACTGGCCATCTCTTGCCTTATGGTGAATAGTCTGGTTTTGATCCTCGCTCTGCTTTCTTCATCAAGGGTGTAGTCTGCTTTAGTGGCCATTTCTTCCCCAGTGA
>capture_2|sediment-52|fragment_513|end_1|1549_copies|UMI_pair_CGCATGAT-GTTCATATATACTA--CTGTTGAC-CTTTGGTCGGCGAG|PA|none
GTTCATATATACTATTTAGAAAAGGCCAATAAGATAAAGTCTGAAAAGACACACATTCATATCTTTTCATTCACTGGGGAAGAAATGGCCACTAAAGCAGACTACACCCTTGATGAAGAAAGCAGAGCGAGGATCAAAACCAGACTATTCACCATAAGGCAAGAGATGGCCAGTAGAGGCCTCTGGGATTCCTTTCGTCAGTCCGAGAGAGGCGAAGAGACAATTGAAGAAAGATTTGAAATTACAGGAACCATGCGCAGGCTCGCCGACCAAAGGTCAACAG
>capture_2|sediment-52|fragment_513|end_2|1549_copies|UMI_pair_CGCATGAT-GTTCATATATACTA--CTGTTGAC-CTTTGGTCGGCGAG|PA|none
CTTTGGTCGGCGAGCCTGCGCATGGTTCCTGTAATTTCAAATCTTTCTTCAATTGTCTCTTCGCCTCTCTCGGACTGACGAAAGGAATCCCAGAGGCCTCTACTGGCCATCTCTTGCCTTATGGTGAATAGTCTGGTTTTGATCCTCGCTCTGCTTTCTTCATCAAGGGTGTAGTCTGCTTTAGTGGCCATTTCTTCCCCAGTGAATGAAAAGATATGAATGTGTGTCTTTTCAGACTTTATCTTATTGGCCTTTTCTAAATAGTATATATGAACATCATGCG
>capture_2|sediment-52|fragment_587|end_1|1140_copies|UMI_pair_ACTAGGAG-GCGTTGTCCTCAGA--GAAGGAAG-ACTATTTAGAAAAG|PA|none
GCGTTGTCCTCAGAAATGGTTCAATTCTTGCATTTACTTCTTTGGACATTTGAGAAAGCTTGCCCTCAATGCAGCCGTTCGGTTCGAATCCATCCACATAGGCTCTAAAGTTTTCAAGGCTGGAGAAGTTCGGTGGGAGACTTTGGTCGGCGAGCCTGCGCATGGTTCCTGTAATTTCAAATCTTTCTTCAATTGTCTCTTCGCCTCTCTCGGACTGACGAAAGGAATCCCAGAGGCCTCTACTGGCCATCTCTTGCCTTATGTGAATAGTCTGGTTTTGATCCTCGCTCTGC
>capture_2|sediment-52|fragment_587|end_2|1140_copies|UMI_pair_ACTAGGAG-GCGTTGTCCTCAGA--GAAGGAAG-ACTATTTAGAAAAG|PA|none
ACTATTTAGAAAAGGCCAATAAGATAAAGTCTGAAAAGACACACATTCATATCTTTTCATTCACTGGGGAAGAAATGGCCACTAAAGCAGACTACACCCTTGATGAAGAAAGCAGAGCGAGGATCAAAACCAGACTATTCACATAAGGCAAGAGATGGCCAGTAGAGGCCTCTGGGATTCCTTTCGTCAGTCCGAGAGAGGCGAAGAGACAATTGAAGAAAGATTTGAAATTACAGGAACCATGCGCAGGCTCGCCGACCAAAGTCTCCCACCGAACTTCTCCAGCCTTGAA
>capture_2|sediment-52|fragment_588|end_1|572_copies|UMI_pair_TTCCAAGG-GGGAGGTTCATATA--TTGCAGAC-CAGGAACTTCGACC|PA|none
GGGAGGTTCATATATACTATTTAGAAAAGGCCAATAAGATAAAGTCTGAAAAGACACACATTCATATCTTTTCATTCACTGGGGAAGAAATGGCCACTAAAGCAGACTACACCCTTGATGAAGAAAGCAGAGCGAGGATCAAAACCAGACTATTCACCATAAGGCAAGAGATGGCCAGTAGAGGCCTCTGGGATTCCTTTCGTCAGTCCGAGAGAGGCGAAGAGACAATTGAAGAAAGATTTGAAATTACAGGAACCATGCGCAGGCTCGCCGACCAAAGTCNCCCACCNAA
>capture_2|sediment-52|fragment_588|end_2|572_copies|UMI_pair_TTCCAAGG-GGGAGGTTCATATA--TTGCAGAC-CAGGAACTTCGACC|PA|none
CAGGAACTTCGACCGTTGAGAGCAAGGAGGCCCTTCTGGCAATCTCAGAGGGCGTGGCGTTGTCCTCAGAAATGGTTCAATTCTTGCATTTACTTCTTTGGACATTTGAGAAAGCTTGCCCTCAATGCAGCCGTTCGGTTCGAATCCATCCACATAGGCTCTAAAGTTTTCAAGGCTGGAGAAGTTCGGTGGGAGACTTTGGTCGGCGAGCCTGCGCATGGTTCCTGTAATTTCAAATCTTTCTTCAATTGTCTCTTCGCCTCTCTCGGACTGACGAAAGGAATCCCAGAGGC
>capture_2|sediment-52|fragment_626|end_1|930_copies|UMI_pair_GATGTGTG-GCGGTATCCCCTCG--TGAAGACG-ATTCACTGGGGAAG|PA|none
GCGGTATCCCCTCGCCTTCATGACTCGGGTCTTCAATGCTAAGCTTCAGAGCATCCATCAGCAGGAACTTCGACCGTTGAGAGCAAGGAGGCCCTTCTGGCAATCTCAGAGGGCGTGGCGTTGTCCTCAGAAATGGTTCAATTCTTGCATTTACTTCTTTGGACATTTGAGAAAGCTTGCCCTCAATGCAGCCGTTCGGTTCGAATCCATCCACATAGGCTCTAAAGTTTTCAAGGCTGGAGAAGTTCGGTGGGAGACTTTGGTCGGCGAGCCTGCGCATGGTTCCTGTAATT
>capture_2|sediment-52|fragment_626|end_2|930_copies|UMI_pair_GATGTGTG-GCGGTATCCCCTCG--TGAAGACG-ATTCACTGGGGAAG|PA|none
ATTCACTGGGGAAGAAATGGCCACTAAAGCAGACTACACCCTTGATGAAGAAAGCAGAGCGAGGATCAAAACCAGACTATTCACCATAAGGCAAGAGATGGCCAGTAGAGGCCTCTGGGATTCCTTTCGTCAGTCCGAGAGAGGCGAAGAGACAATTGAAGAAAGATTTGAAATTACAGGAACCATGCGCAGGCTCGCCGACCAAAGTCTCCCACCGAACTTCTCCAGCCTTGAAAACTTTAGAGCCTATGTGGATGGATTCGAACCGAACGGCTGCATTGAGGGCAAGCTTT
>capture_2|sediment-52|fragment_784|end_1|445_copies|UMI_pair_AAGCACTG-GAATTACTTTACCG--GAAGGAAG-CAGGCACTCCTCAA|PA|none
GAATTACTTTACCGCTGAAGTGTTTCACTGCAGGGCAACAGAGTACATAATGAAGGGAGTATACATAAACACAGCTTTGCTCAATGCTTCTTGTGCGGCAATGGATGATTTTCAACTGATCCCAATGATAAGCAAATGCAGGACCAAAGAAGGGCGGAGGAAGACAAATCTGTATGGGTTCATAATAAAGGGAAGGTCTCATTTGAGAAATGATACTGATGTGGTGAATTTTGTGAGCATGGAGTTTTCTCTTACTGATCCTAGACTAGAACCACACAAATGGGANAAATAC
>capture_2|sediment-52|fragment_784|end_2|445_copies|UMI_pair_AAGCACTG-GAATTACTTTACCG--GAAGGAAG-CAGGCACTCCTCAA|PA|none
CAGGCACTCCTCAATTGCTTCATATAGCCCCCCAAGATCGAAGGTACCAGGTTCCAGGTTGTCCCTAAGTGCCTGAACAATGAGGAGCAGCTTTCTCGACTCAGCTGAAAATCCCTCAAGTTGTGGAGATGCATACAAGCTGTTGAAAACAGATTTTGCCAGCAGAGTCCTGCACACCTTTCCAATGGAACCTTCTTCTACTCCTTTGGGCGATTCCCCAATGGGCCATGTCTCTGATTTGTTTTCGAAGAATTCTTTGGTCATGTCCTTCTCTTTGACAGAGGATTCGGCTT
>capture_2|sediment-52|fragment_847|end_1|390_copies|UMI_pair_GAAGGAAG-GTCCACTCCTATTT--TTGCGAAG-ATTGAAGAAAGATT|PA|none
GTCCACTCCTATTTCATCGAGCTCTATCCAACTTGAGTCAGTCAATTCACAAGCTTTGTTGAATTCACTTTGAATCCAACTTGCTAGTGATCTTTGCTCAGGCTCGTCACTGTCATACTGCCTCAAATCACTGACATCTTTGCAGTCTTCAAAGTCCACTTTCTCTGGTGCCATATTTTCACCAAGTGCCCACTTCAATTGGCTTGTTTTCTTCATGTTTTTCGTTTTTGGAATCTTCTCCTCGTTTTCAATATCCTGTAGCTCTGCTAACACTTGCTTCCAAGCCAGG
>capture_2|sediment-52|fragment_847|end_2|390_copies|UMI_pair_GAAGGAAG-GTCCACTCCTATTT--TTGCGAAG-ATTGAAGAAAGATT|PA|none
ATTGAAGAAAGATTTGAAATTACAGGAACCATGCGCAGGCTCGCCGACCAAAGTCTCCCACCGAACTTCTCCAGCCTTGAAAACTTTAGAGCCTATGTGGATGGATTCGAACCGAACGGCTGCATTGAGGGCAAGCTTTCTCAAATGTCCAAAGAAGTAAATGCAAGAATTGAACCATTTCTGAGGACAACGCCACGCCCTCTGAGATTGCCAGAAGGGCCTCCTTGCTCTCAACGGTCGAAGTTCCTGCTGATGGATGCTCTGAAGCTTAGCATTNAANACCCGAGTCA
>capture_2|sediment-52|fragment_870|end_1|364_copies|UMI_pair_CTTAGGAC-ATTTGATAGCATCA--GAGACGAT-AGAAATGGCCACTA|PA|none
ATTTGATAGCATCATACAGCGGTATCCCCTCGCCTTCATGACTCGGGTCTTCAATGCTAAGCTTCAGAGCATCCATCAGCAGGAACTTCGACCGTTGAGAGCAAGGAGGCCCTTCTGGCAATCTCAGAGGGCGTGGCGTTGTCCTCAGAAATGGTTCAATTCTTGCATTTACTTCTTTGGACATTTGAGAAAGCTTGCCCTCAATGCAGCCGTTCGGTTCGAATCCATCCACATAGGCTCTAAAGTTTTCAAGGCTGGAGAAGTTCGGTGGGAGACTTTGGTCGGCGAGCCT
>capture_2|sediment-52|fragment_870|end_2|364_copies|UMI_pair_CTTAGGAC-ATTTGATAGCATCA--GAGACGAT-AGAAATGGCCACTA|PA|none
AGAAATGGCCACTAAAGCAGACTACACCCTTGATGAAGAAAGCAGAGCGAGGATCAAAACCAGACTATTCACCATAAGGCAAGAGATGGCCAGTAGAGGCCTCTGGGATTCCTTTCGTCAGTCCGAGAGAGGCGAAGAGACAATTGAAGAAAGATTTGAAATTACAGGAACCATGCGCAGGCTCGCCGACCAAAGTCTCCCACCGAACTTCTCCAGCCTTGAAAACTTTAGAGCCTATGTGGATGGATTCGAACCGAACGGCTGCATTGAGGGCAAGCTTTCTCAAATGTCC
>capture_2|sediment-52|fragment_879|end_1|62_copies|UMI_pair_ATCCAGAG-TTAGGCTCTTTCCA--CGCATGAT-GCGACAATGCTTCA|PA|none
TTAGGCTCTTTCCAGCCAAAAAAGGTCTTCATGCATTTGATAGCATCATACAGCGGTATCCCCTCGCCTTCATGACTCGGGTCTTCAATGCTAAGCTTCAGAGCATCCATCAGCAGGAACTTCGACCGTTGAGAGCAAGGAGGCCCTTCTGGCAATCTCAGAGGGCGTGGCGTTGTCCTCAGAAATGGTTCAATTCTTGCATTTACTTCTTTGGACATTTGAGAAAGCTTGCCCTCAATGCAGCCGTTCGGTTCGAATCCATCCACATAGGCTCTAAAGTTTTCAAGGCTGG
>capture_2|sediment-52|fragment_879|end_2|62_copies|UMI_pair_ATCCAGAG-TTAGGCTCTTTCCA--CGCATGAT-GCGACAATGCTTCA|PA|none
GCGACAATGCTTCAATCCAATGATCGTCGAGCTTGCGGAAAAGGCAATGAAGGAATATGGGGAAGATCCAAAAATTGAGACAAACAAATTTGCTGCAATATGCACACACCTAGAAGTGTGTTTCATGTATTCAGATTTCCATTTCATTGATGAACGAGGTGAATCAATAATCGTGGAATCTGGCGATCCAAATGCACTCCTAAAACACCGATTTGAAATAATTGAAGGGAGAGACCGCACCATGGCCTGGACAGTAGTGAACAGTATCTGCAACACCACCGGAGTCGAAAAA
>capture_2|sediment-52|fragment_940|end_1|65_copies|UMI_pair_ACGTTCAG-GCGCAGGCTCGCCG--TTGCAGAC-CAAGAAGCATTGAG|PA|none
GCGCAGGCTCGCCGACCAAAGTCTCCCACCGAACTTCTCCAGCCTTGAAAACTTTAGAGCCTATGTGGATGGATTCGAACCGAACGGCTGCATTGAGGGCAAGCTTTCTCAAATGTCCAAAGAAGTAAATGCAAGAATTGAACCATTTCTGAGGACAACGCCACGCCCTCTGAGATTGCCAGAAGGGCCTCCTTGCTCTCAACGGTCGAAGTTCCTGCTGATGGATGCTCTGAAGCTTAGCATTGAAGACCCGAGTCATGAAGGCGAGGGGATACCGCTGTATGATGCTATC
>capture_2|sediment-52|fragment_940|end_2|65_copies|UMI_pair_ACGTTCAG-GCGCAGGCTCGCCG--TTGCAGAC-CAAGAAGCATTGAG|PA|none
CAAGAAGCATTGAGCAAAGCTGTGTTTATGTATACTCCCTTCATTATGTACTCTGTTGCCCTGCAGTGAGACACTTCAGCGGTAAAGTAATTCCTCCTCATGCTTGCAATGTGTTCAATCGGGGCAACGTCCACTCCTATTTCATCGAGCTCTATCCAACTTGAGTCAGTCAATTCACAAGCTTTGTTGAATTCACTTTGAATCCAACTTGCTAGTGATCTTTGCTCAGGCTCGTCACTGTCATACTGCCTCAAATCACTNACATCTTTGCAGTCTTCAAANTCCACTTTCNC
>capture_2|sediment-52|fragment_1035|end_1|65_copies|UMI_pair_ACTAGGAG-GAAGAAATGGCCAC--TTGCGAAG-GTAATTCCTCCTCA|PA|none
GAAGAAATGGCCACTAAAGCAGACTACACCCTTGATGAAGAAAGCAGAGCGAGGATCAAAACCAGACTATTCACCATAAGGCAAGAGATGGCCAGTAGAGGCCTCTGGGATTCCTTTCGTCAGTCCGAGAGAGGCGAAGAGACAATTGAAGAAAGATTTGAAATTACAGGAACCATGCGCAGGCTCGCCGACCAAAGTCTCCCACCGAACTTCTCCAGCCTTGAAAACTTTANAGCCTATGTGGATGGATTCGAACCGAACGGCNNCATTNAGGGCAANCTTTCNCAAAT
>capture_2|sediment-52|fragment_1035|end_2|65_copies|UMI_pair_ACTAGGAG-GAAGAAATGGCCAC--TTGCGAAG-GTAATTCCTCCTCA|PA|none
GTAATTCCTCCTCATGCTTGCAATGTGTTCAATCGGGGCAACGTCCACTCCTATTTCATCGAGCTCTATCCAACTTGAGTCAGTCAATTCACAAGCTTTGTTGAATTCACTTTGAATCCAACTTGCTAGTGATCTTTGCTCAGGCTCGTCACTGTCATACTGCCTCAAATCACTGACATCTTTGCAGTCTTCAAAGTCCACTTTCTCTGGTGCCATATTTTCACCAAGTGCCCACTTCAATTGGCTTGTTTTCTTCATGTTTTTCGTTTTTGGAATCTTCTCCTCGTTTTCA
>capture_2|sediment-52|fragment_1061|end_1|268_copies|UMI_pair_ATCCAGAG-CGATTTGAAATAAT--GTTACGCA-GTGGGAGACTTTGG|PA|none
CGATTTGAAATAATTGAAGGGAGAGACCGCACCATGGCCTGGACAGTAGTGAACAGTATCTGCAACACCACCGGAGTCGAAAAACCCAAGTTTCTCCCGGATTTATACGATTACAAAGAGAATCGCTTCATTGAAATTGGAGTAACCAGGAGGGAGGTTCATATATACTATTTAGAAAAGGCCAATAAGATAAAGTCTGAAAAGGCACACATTCATATCTTTTCATTCACTGGGGAAGAAATGGCCACTAAAGCAGACTACACCCTTGATGAAGAAAGCAGAGCGAGGATCA
>capture_2|sediment-52|fragment_1061|end_2|268_copies|UMI_pair_ATCCAGAG-CGATTTGAAATAAT--GTTACGCA-GTGGGAGACTTTGG|PA|none
GTGGGAGACTTTGGTCGGCGAGCCTGCGCATGGTTCCTGTAATTTCAAATCTTTCTTCAATTGTCTCTTCGCCTCTCTCGGACTGACGAAAGGAATCCCAGAGGCCTCTACTGGCCATCTCTTGCCTTATGGTGAATAGTCTGGTTTTGATCCTCGCTCTGCTTTCTTCATCAAGGGTGTAGTCTGCTTTAGTGGCCATTTCTTCCCCAGTGAATGAAAAGATATGAATGTGTGCCTTTTCAGACTTTATCTTATTGGCCTTTTCTAAATAGTATATATGAACCTCCCTCCT
>capture_2|sediment-54|fragment_6|end_1|8557_copies|UMI_pair_ACGTTCAG-AGAAAGCTTGCCCT--TTGCAGAC-AGACACACATTCAT|PA|none
AGAAAGCTTGCCCTCAATGCAGCCGTTCGGTTCGAATCCATCCACATAGGCTCTAAAGTTTTCAAGGCTGGAGAAGTTCGGTGGGAGACTTTGGTCGGCGAGCCTGCGCATGGTTCCTGTAATTTCAAATCTTTCTTCAATTGTCTCTTCGCCTCTCTCGGACTGACGAAAGGAATCCCAGAGGCCTCTACTGGCCATCTCTTGCCTTATGGTGAATAGTCTGGTTTTGATCCTCGCTCTGCTTTCTTCATCAAGGGTGTAGTCTGCTTTAGTGGCCATTTCTTCCCCAGTG
>capture_2|sediment-54|fragment_6|end_2|8557_copies|UMI_pair_ACGTTCAG-AGAAAGCTTGCCCT--TTGCAGAC-AGACACACATTCAT|PA|none
AGACACACATTCATATCTTTTCATTCACTGGGGAAGAAATGGCCACTAAAGCAGACTACACCCTTGATGAAGAAAGCAGAGCGAGGATCAAAACCAGACTATTCACCATAAGGCAAGAGATGGCCAGTAGAGGCCTCTGGGATTCCTTTCGTCAGTCCGAGAGAGGCGAAGAGACAATTGAAGAAAGATTTGAAATTACAGGAACCATGCGCAGGCTCGCCGACCAAAGTCTCCCACCGAACTTCTCCAGCCTTGAAAACTTTAGAGCCTATGTGGATGGATTCGAACCGAA
>capture_1|sediment-52|fragment_55|end_1|484_copies|UMI_pair_ATCCAGAG-AAACACAGCTTTGC--TCGCTGTT-ATGAGGAGCAGCTT|PA|none
AAACACAGCTTTGCTCAATGCTTCTTGTGCGGCAATGGATGATTTTCAACTGATCCCAATGATAAGCAAATGCAGGACCAAAGAAGGGCGGAGGAAGACAAATCTGTATGGGTTCATAATAAAGGGAAGGTCTCATTTGAGAAATGATACTGATGTGGTGAATTTTGTGAGCATGGAGTTTTCTCTTACTGATCCTAGACTAGAACCACACAAATGGGAGAAATACTGTGTCCTTGAAATAGGAGACATGCTCCTGCGTACTGCAATAGGCCAAGTATCAAGACCCATGTTCT
>capture_1|sediment-52|fragment_55|end_2|484_copies|UMI_pair_ATCCAGAG-AAACACAGCTTTGC--TCGCTGTT-ATGAGGAGCAGCTT|PA|none
ATGAGGAGCAGCTTTCTCGACTCAGCTGAAAATCCCTCAAGTTGTGGAGATGCATACAAGCTGTTGAAAACAGATTTTGCCAGCAGAGTCCTGCACACCTTTCCAATGGAACCTTCTTCTACTCCTTTGGGCGATTCCCCAATGGGCCATGTCTCTGATTTGTTTTCGAAGAATTCTTTGGTCATGTCCTTCTCTTTGACAGAGGATTCGGCTTCAATCATGCTTTCAATTTGTTGAAGAGATTGAAGAAGACAACGCCTCATCTCCATACCCCATTTCATTTTNATTTTGG
>capture_1|sediment-52|fragment_225|end_1|1050_copies|UMI_pair_ACGTTCAG-TTCGGCTTCAATCA--TTGCAGAC-CTTGTGCGGCAATG|PA|none
TTCGGCTTCAATCATGCTTTCAATTTGTTGAAGAGATTGAAGAAGACAACGCCTCATCTCCATACCCCATTTCATTTTGATTTTGGAGGTTCCATTAGTTCTCACATACAAGAACATGGGTCTTGATACTTGGCCTATTGCAGTACGCAGGAGCATGTCTCCTATTTCAAGGACACAGTATTTCTCCCATTTGTGTGGTTCTAGTCTAGGATCAGTAAGAGAAAACTCCATGCTCACAAAATTCACCACATCAGTATCATTTCTCAAATGAGACCTTCCCTTTATTATGAACC
>capture_1|sediment-52|fragment_225|end_2|1050_copies|UMI_pair_ACGTTCAG-TTCGGCTTCAATCA--TTGCAGAC-CTTGTGCGGCAATG|PA|none
CTTGTGCGGCAATGGATGATTTTCAACTGATCCCAATGATAAGCAAATGCAGGACCAAAGAAGGGCGGCGGAAGACAAATCTGTATGGGTTCATAATAAAGGGAAGGTCTCATTTGAGAAATGATACTGATGTGGTGAATTTTGTGAGCATGGAGTTTTCTCTTACTGATCCTAGACTAGAACCACACAAATGGGAGAAATACTGTGTCCTTGAAATAGGAGACATGCTCCTGCGTACTGCAATAGGCCAAGTATCAAGACCCATGTTCTTGTATGTGAGAACTAATGGAACC
>capture_1|sediment-52|fragment_292|end_1|1677_copies|UMI_pair_ACGTTCAG-GTGAATTTTGTGAG--ACTAGGAG-ATCAGGCACTCCTC|PA|none
GTGAATTTTGTGAGCATGGAGTTTTCTCTTACTGATCCTAGACTAGAACCACACAAATGGGAGAAATACTGTGTCCTTGAAATAGGAGACATGCTCCTGCGTACTGCAATAGGCCAAGTATCAAGACCCATGTTCTTGTATGTGAGAACTAATGGAACCTCCAAAATCAAAATGAAATGGGGTATGGAGATGAGGCGTTGTCTTCTTCAATCTCTTCAACAAATTGAAAGCATGATTGAAGCCGAATCCTCTGTCAAAGAGAAGGACATGACCAAAGAATTCTTCGAAAACA
>capture_1|sediment-52|fragment_292|end_2|1677_copies|UMI_pair_ACGTTCAG-GTGAATTTTGTGAG--ACTAGGAG-ATCAGGCACTCCTC|PA|none
ATCAGGCACTCCTCAATTGCTTCATATAGCCCCCCAAGATCGAAGGTACCAGGTTCCAGGTTGTCCCTAAGTGCCTGAACAATGAGGAGCAGCTTTCTCGACTCAGCTGAAAATCCCTCAAGTTGTGGAGATGCATACAAGCTGTTGAAAACAGATTTTGCCAGCAGAGTCCTGCACACCTTTCCAATGGAACCTTCTTCTACTCCTTTGGGCGATTCCCCAATGGGCCATGTCTCTGATTTGTTTTCGAAGAATTCTTTGGTCATGTCCTTCTCTTTGACAGAGGATTCGGC
>capture_1|sediment-52|fragment_551|end_1|430_copies|UMI_pair_ACTAGGAG-GCCTGAACAATGAG--TTGCGAAG-GTGAATTTTGTGAG|PA|none
GCCTGAACAATGAGGAGCAGCTTTCTCGACTCAGCTGAAAATCCCTCAAGTTGTGGAGATGCATACAAGCTGTTGAAAACAGATTTTGCCAGCAGAGTCCTGCACACCTTTCCAATGGAACCTTCTTCTACTCCTTTGGGCGATTCCCCAATGGCCATGTCTCTGATTTGTTTTCGAAGAATTCTTTGGTCATGTCCTTCTCTTTGACAGAGGATTCGGCTTCAATCATGCTTTCAATTTGTTGAAGAGATTGAAGAAGACAACGCCTCATCTCCATACCCCATTTCATTTTT
>capture_1|sediment-52|fragment_551|end_2|430_copies|UMI_pair_ACTAGGAG-GCCTGAACAATGAG--TTGCGAAG-GTGAATTTTGTGAG|PA|none
GTGAATTTTGTGAGCATGGAGTTTTCTCTTACTGATCCTAGACTAGAACCACACAAATGGGAGAAATACTGTGTCCTTGAAATAGGAGACATGCTCCTGCGTACTGCAATAGGCCAAGTATCAAGACCCATGTTCTTGTATGTGAGAACTAATGGAACCTCCAAAATCAAAATGAAATGGGGTATGGAGATGAGGCGTTGTCTTCTTCAATCTCTTCAACAAATTGAAAGCATGATTGAAGCCGAATCCTCTGTCAAAGAGAAGGACATGACCAAAGAATTCTTCGAAAACA
>capture_1|sediment-52|fragment_648|end_1|317_copies|UMI_pair_AGCGTGTT-ATTAAGCAAAACCC--TTCGTTGG-GTTCATAATAAAGG|PA|none
ATTAAGCAAAACCCAGGGATCATTAATCAGGCACTCCTCAATTGCTTCATATAGCCCCCCAAGATCGAAGGTACCAGGTTCCAGGTTGTCCCTAAGTGCCTGAACAATGAGGAGCAGCTTTCTCGACTCAGCTGAAAATCCCTCAAGTTGTGGAGATGCATACAAGCTGTTGAAAACAGATTTTGCCAGCAGAGTCCTGCACACCTTTCCAATGGAACCTTCTTCTACTCCTTTGGGCGATTCCCCAATGGGCCATGTCTCTGATTTGTTTTCGAAGAATTCTTTGGTCATNT
>capture_1|sediment-52|fragment_648|end_2|317_copies|UMI_pair_AGCGTGTT-ATTAAGCAAAACCC--TTCGTTGG-GTTCATAATAAAGG|PA|none
GTTCATAATAAAGGGAAGGTCTCATTTGAGAAATGATACTGATGTGGTGAATTTTGTGAGCATGGAGTTTTCTCTTACTGATCCTAGACTAGAACCACACAAATGGGAGAAATACTGTGTCCTTGAAATAGGAGACATGCTCCTGCGTACTGCAATAGGCCAAGTATCAAGACCCATGTTCTTGTATGTGAGAACTAATGGAACCTCCAAAATCAAAATGAAATGGGGTATGGAGATGAGGCGTTGTCTTCTTCAATCTCTTCAACAAATTGAAAGCATGATTGAAGCCGAA
>capture_1|sediment-52|fragment_719|end_1|713_copies|UMI_pair_ACTAGGAG-GCAGCTTTCTCGAC--GATGTGTG-GGAGTTTTCTCTTA|PA|none
GCAGCTTTCTCGACTCAGCTGAAAATCCCTCAAGTTGTGGAGATGCATACAAGCTGTTGAAAACAGATTTTGCCAGCAGAGTCCTGCACACCTTTCCAATGGAACCTTCTTCTACTCCTTTGGGCGATTCCCCAATGGGCCATGTCTCTGATTTGTTTTCGAAGAATTCTTTGGTCATGTCCTTCTCTTTGACAGAGGATTCGGCTTCAATCATGCTTTCAATTTGTTGAAGAGATTGAAGAAGACAACGCCTCATCTCCATACCCCATTTCATTTTGATTTTGGAGGTTCC
>capture_1|sediment-52|fragment_719|end_2|713_copies|UMI_pair_ACTAGGAG-GCAGCTTTCTCGAC--GATGTGTG-GGAGTTTTCTCTTA|PA|none
GGAGTTTTCTCTTACTGATCCTAGACTAGAACCACACAAATGGGAGAAATACTGTGTCCTTGAAATAGGAGACATGCTCCTGCGTACTGCAATAGGCCAAGTATCAAGACCCATGTTCTTGTATGTGAGAACTAATGGAACCTCCAAAATCAAAATGAAATGGGGTATGGAGATGAGGCGTTGTCTTCTTCAATCTCTTCAACAAATTGAAAGCATGATTGAAGCCGAATCCTCTGTCAAAGAGAAGGACATGACCAAAGAATTCTTCGAAAACAAATCAGAGACATGGCCC
>capture_1|sediment-52|fragment_745|end_1|1002_copies|UMI_pair_ACGTTCAG-CCTGCGTACTGCAA--TTCCAAGG-GTGCATGTGTGAGG|PA|none
CCTGCGTACTGCAATAGGCCAAGTATCAAGACCCATGTTCTTGTATGTGAGAACTAATGGAACCTCCAAAATCAAAATGAAATGGGGTATGGAGATGAGGCGTTGTCTTCTTCAATCTCTTCAACAAATTGAAAGCATGATTGAAGCCGAATCCTCTGTCAAAGAGAAGGACATGACCAAAGAATTCTTCGAAAACAAATCAGAGACATGGCCCATTGGGGAATCGCCCAAAGGAGTAGAAGAAGGTTCCATTGGAAAGGTGTGCAGGACTCTGCTGGCAAAATCTGTTTTC
>capture_1|sediment-52|fragment_745|end_2|1002_copies|UMI_pair_ACGTTCAG-CCTGCGTACTGCAA--TTCCAAGG-GTGCATGTGTGAGG|PA|none
GTGCATGTGTGAGGAAGGAGTTGAACCAAGATGCATTAAGCAAAACCCAGGGATCATTAATCAGGCACTCCTCAATTGCTTCATATAGCCCCCCAAGATCGAAGGTACCAGGTTCCAGGTTGTCCCTAAGTGCCTGAACAATGAGGAGCAGCTTTCTCGACTCAGCTGAAAATCCCTCAAGTTGTGGAGATGCATACAAGCTGTTGAAAACAGATTTTGCCAGCAGAGTCCTGCACACCTTTCCAATGGAACCTTCTTCTACTCCTTTGGGCGATTCCCCAATGGGCCATGTC
>capture_1|sediment-52|fragment_842|end_1|328_copies|UMI_pair_TGAAGACG-CTCAAGTTGTGGAG--TTCGTTGG-CAAATCTGTATGGG|PA|none
CTCAAGTTGTGGAGATGCATACAAGCTGTTGAAAACAGATTTTGCCAGCAGAGTCCTGCACACCTTTCCAATGGAACCTTCTTCTACTCCTTTGGGCGATTCCCCAATGGGCCATGTCTCTGATTTGTTTTCGAAGAATTCTTTGGTCATGTCCTTCTCTTTGACAGAGGATTCGGCTTCAATCATGCTTTCAATTTGTTGAAGAGATTGAAGAAGACAACGCCTCATCTCCATACCCCATTTCATTTTGATTTTTGAGGTTCCATTAGTTCTCACATACAANAACATGGGT
>capture_1|sediment-52|fragment_842|end_2|328_copies|UMI_pair_TGAAGACG-CTCAAGTTGTGGAG--TTCGTTGG-CAAATCTGTATGGG|PA|none
CAAATCTGTATGGGTTCATAATAAAGGGAAGGTCTCATTTGAGAAATGATACTGATGTGGTGAATTTTGTGAGCATGGAGTTTTCTCTTACTGATCCTAGACTAGAACCACACAAATGGGAGAAATACTGTGTCCTTGAAATAGGAGACATGCTCCTGCGTACTGCAATAGGCCAAGTATCAAGACCCATGTTCTTGTATGTGAGAACTAATGGAACCTCAAAAATCAAAATGAAATGGGGTATGGAGATGAGGCGTTGTCTTCTTCAATCTCTTCAACAAATTGAAAGCAT
>capture_1|sediment-52|fragment_857|end_1|590_copies|UMI_pair_ACCACGAT-GAAGGTCTCATTTG--GATTACCG-GCAAAACCCAGGGA|PA|none
GAAGGTCTCATTTGAGAAATGATACTGATGTGGTGAATTTTGTGAGCATGGAGTTTTCTCTTACTGATCCTAGACTAGAACCACACAAATGGGAGAAATACTGTGTCCTTGAAATAGGAGACATGCTCCTGCGTACTGCAATAGGCCAAGTATCAAGACCCATGTTCTTGTATGTGAGAACTAATGGAACCTCCAAAAATCAAAATGAAATGGGGTATGGAGATGAGGCGTTGTCTTCTTCAATCTCTTCAACAAATTGAAAGCATGATTGAAGCCGAATCCTCTGTCAA
>capture_1|sediment-52|fragment_857|end_2|590_copies|UMI_pair_ACCACGAT-GAAGGTCTCATTTG--GATTACCG-GCAAAACCCAGGGA|PA|none
GCAAAACCCAGGGATCATTAATCAGGCACTCCTCAATTGCTTCATATAGCCCCCCAAGATCGAAGGTACCAGGTTCCAGGTTGTCCCTAAGTGCCTGAACAATGAGGAGCAGCTTTCTCGACTCAGCTGAAAATCCCTCAAGTTGTGGAGATGCATACAAGCTGTTGAAAACAGATTTTGCCAGCAGAGTCCTGCACACCTTTCCAATGGAACCTTCTTCTACTCCTTTGGGCGATTCCCCAATGGGCCATGTCTCTGATTTGTTTTCGAAGAATTCTTTGGTCATGTCCTT
>capture_1|sediment-52|fragment_870|end_1|295_copies|UMI_pair_ATCCAGAG-GGAGGACAAATCTG--GAAGGAAG-CTTTGGTCATGTCC|PA|none
GGAGGACAAATCTGTATGGGTTCATAATAAAGGGAAGGTCTCATTTGAGAAATGATACTGATGTGGTGAATTTTGTGAGCATGGAGTTTTCTCTTACTGATCCTAGACTAGAACCACACAAATGGGAGAAATACTGTGTCCTTGAAATAGGAGACATGCTCCTGCGTACTGCAATAGGCCAAGTATCAAGACCCATGTTCTTGTATGTGAGAACTAATGGAACCTCCAAAATCAAAATGAAATGGGGTATGGAGATGAGGCGTTGTCTTCTTCAATCTCTTCAACAAATTNA
>capture_1|sediment-52|fragment_870|end_2|295_copies|UMI_pair_ATCCAGAG-GGAGGACAAATCTG--GAAGGAAG-CTTTGGTCATGTCC|PA|none
CTTTGGTCATGTCCTTCTCTTTGACAGAGGATTCGGCTTCAATCATGCTTTCAATTTGTTGAAGAGATTGAAGAAGACAACGCCTCATCTCCATACCCCATTTCATTTTGATTTTGGAGGTTCCATTAGTTCTCACATACAAGAACATGGGTCTTGATACTTGGCCTATTGCAGTACGCAGGAGCATGTCTCCTATTTCAAGGACACAGTATTTCTCCCATTTGTGTGGTTCTAGTCTAGGATCAGTAAGAGAAAACTCCATGCTCACAAAATTCACCACATCAGTATCATTT
>capture_1|sediment-52|fragment_872|end_1|384_copies|UMI_pair_GAAGGAAG-GGAAGACAAATCTG--TCGCTGTT-GATTCGGCTTCAAT|PA|none
GGAAGACAAATCTGTATGGGTTCATAATAAAGGGAAGGTCTCATTTGAGAAATGATACTGATGTGGTGAATTTTGTGAGCATGGAGTTTTCTCTTACTGATCCTAGACTAGAACCACACAAATGGGAGAAATACTGTGTCCTTGAAATAGGAGACATGCTCCTGCGTACTGCAATAGGCCAAGTATCAAGACCCATGTTCTTGTATGTGAGAACTAATGGAACCTCCAAAATCAAAATGAAATGGGGTATGGAGATGAGGCGTTGTCTTCTTCAATCTCTTCAACAAATTGA
>capture_1|sediment-52|fragment_872|end_2|384_copies|UMI_pair_GAAGGAAG-GGAAGACAAATCTG--TCGCTGTT-GATTCGGCTTCAAT|PA|none
GATTCGGCTTCAATCATGCTTTCAATTTGTTGAAGAGATTGAAGAAGACAACGCCTCATCTCCATACCCCATTTCATTTTGATTTTGGAGGTTCCATTAGTTCTCACATACAAGAACATGGGTCTTGATACTTGGCCTATTGCAGTACGCAGGAGCATGTCTCCTATTTCAAGGACACAGTATTTCTCCCATTTGTGTGGTTCTAGTCTAGGATCAGTAAGAGAAAACTCCATGCTCACAAAATTCACCACATCAGTATCATTTCTCAAATGAGACCTTCCCTTTATTATGA
>capture_1|sediment-52|fragment_1048|end_1|117_copies|UMI_pair_CGGCTAAT-CAGATTTTGCCAGC--GAAGGAAG-GCGGAGGAAGACAA|PA|none
CAGATTTTGCCAGCAGAGTCCTGCACACCTTTCCAATGGAACCTTCCTCTACTCCTTTGGGCGATTCCCCAATGGGCCATGTCTCTGATTTGTTTTCGAAGAATTCTTTGGTCATGTCCTTCTCTTTGACAGAGGATTCGGCTTCAATCATGCTTTCAATTTGTTGAAGAGATTGAAGAAGACAACGCCTCATCTCCATACCCCATTTCATTTTGATTTTGGAGGTTCCATTAGTTCTCACATACAAGAACATGGGTCTTGATACTTGGCCTATTGCAGTACGCAGGAGCAT
>capture_1|sediment-52|fragment_1048|end_2|117_copies|UMI_pair_CGGCTAAT-CAGATTTTGCCAGC--GAAGGAAG-GCGGAGGAAGACAA|PA|none
GCGGAGGAAGACAAATCTGTATGGGTTCATAATAAAGGGAAGGTCTCATTTGAGAAATGATACTGATGTGGTGAATTTTGTGAGCATGGAGTTTTCTCTTACTGATCCTAGACTAGAACCACACAAATGGGAGAAATACTGTGTCCTTGAAATAGGAGACATGCTCCTGCGTACTGCAATAGGCCAAGTATCAAGACCCATGTTCTTGTATGTGAGAACTAATGGAACCTCCAAAATCAAAATGAAATGGGGTATGGAGATGAGGCGTTGTCTTCTTCAATCTCTTCAANAA
>capture_1|sediment-71|fragment_24|end_1|148_copies|UMI_pair_GTGCCATA-AATAAAGGGAAGGT--TTGCGAAG-AGCAAAACCCAGGG|PA|none
AATAAAGGGAAGGTCTCATTTGAGGAATGATACTGATGTGGTGAATTTTGTGAGCATGGAGTTTTCTCTTACTGATCCTAGACTAGAACCACATAAATGGGAGAAGTACTGTGTCCTTGAAATAGGGGACATGCTCCTGCGTACTGCAATAGGCCAAGTATCAAGACCCATGTTCTTGTATGTGAGAACTAATGGAACCTCCAAAATCAAAATGAAATGGGGTATGGAGATGAGGCGTTGTCTTCTTCAATCTCTTCAACAAATTGAAAGCATGATTGAAGCCGAATCCTCT
>capture_1|sediment-71|fragment_24|end_2|148_copies|UMI_pair_GTGCCATA-AATAAAGGGAAGGT--TTGCGAAG-AGCAAAACCCAGGG|PA|none
AGCAAAACCCAGGGATCATTAATCAGGCACTCCTCAATTGCTTCATATAGCCCTCCAAGATCGAAGGTACCAGGTTCCAGGTTGTCCCTAAGTGCCTGAACAATGAGGAGCAGCTTTCTCGACTCAGCTGAAAACCCCTCAAGTTGTGGAGATGCATACAAGCTGTTGAACACAGATTTTGCCAGTAGAGTCCTGCACACCTTCCCAATGGAACCTTCTTCTACTCCTTTGGGTGATTCCCCAATGGGCCATGTCTCTGATTTGTTTTCGAAGAATTCTCTGGTCATGTCCTT
>capture_1|sediment-71|fragment_29|end_1|680_copies|UMI_pair_CTGTTGAC-CTGAAAACCCCTCA--TTGCGAAG-GCGGAAGACAAATC|PA|none
CTGAAAACCCCTCAAGTTGTGGAGATGCATACAAGCTGTTGAACACAGATTTTGCCAGTAGAGTCCTGCACACCTTCCCAATGGAACCTTCTTCTACTCCTTTGGGTGATTCCCCAATGGGCCATGTCTCTGATTTGTTTTCGAAGAATTCTCTGGTCATGTCCTTCTCTTTGACAGAGGATTCGGCTTCAATCATGCTTTCAATTTGTTGAAGAGATTGAAGAAGACAACGCCTCATCTCCATACCCCATTTCATTTTGATTTTGGAGGTTCCATTAGTTCTCACATACAA
>capture_1|sediment-71|fragment_29|end_2|680_copies|UMI_pair_CTGTTGAC-CTGAAAACCCCTCA--TTGCGAAG-GCGGAAGACAAATC|PA|none
GCGGAAGACAAATCTGTATGGGTTCATAATAAAGGGAAGGTCTCATTTGAGGAATGATACTGATGTGGTGAATTTTGTGAGCATGGAGTTTTCTCTTACTGATCCTAGACTAGAACCACATAAATGGGAGAAGTACTGTGTCCTTGAAATAGGGGACATGCTCCTGCGTACTGCAATAGGCCAAGTATCAAGACCCATGTTCTTGTATGTGAGAACTAATGGAACCTCCAAAATCAAAATGAAATGGGGTATGGAGATGAGGCGTTGTCTTCTTCAATCTCTTCAACAAATT
>capture_2|sediment-52|fragment_322|end_1|724_copies|UMI_pair_ACGTTCAG-CCTGCGTACTGCAA--TTCCAAGG-GTGCATGTGTGAGG|PA|none
CCTGCGTACTGCAATAGGCCAAGTATCAAGACCCATGTTCTTGTATGTGAGAACTAATGGAACCTCCAAAATCAAAATGAAATGGGGTATGGAGATGAGGCGTTGTCTTCTTCAATCTCTTCAACAAATTGAAAGCATGATTGAAGCCGAATCCTCTGTCAAAGAGAAGGACATGACCAAAGAATTCTTCGAAAACAAATCAGAGACATGGCCCATTGGGGAATCGCCCAAAGGAGTAGAAGAAGGTTCCATTGGAAAGGTGTGCAGGACTCTGCTGGCAAAATCTGTTTTC
>capture_2|sediment-52|fragment_322|end_2|724_copies|UMI_pair_ACGTTCAG-CCTGCGTACTGCAA--TTCCAAGG-GTGCATGTGTGAGG|PA|none
GTGCATGTGTGAGGAAGGAGTTGAACCAAGATGCATTAAGCAAAACCCAGGGATCATTAATCAGGCACTCCTCAATTGCTTCATATAGCCCCCCAAGATCGAAGGTACCAGGTTCCAGGTTGTCCCTAAGTGCCTGAACAATGAGGAGCAGCTTTCTCGACTCAGCTGAAAATCCCTCAAGTTGTGGAGATGCATACAAGCTGTTGAAAACAGATTTTGCCAGCAGAGTCCTGCACACCTTTCCAATGGAACCTTCTTCTACTCCTTTGGGCGATTCCCCAATGGGCCATGTC
>capture_2|sediment-52|fragment_634|end_1|473_copies|UMI_pair_ACTAGGAG-GCCTGAACAATGAG--TTGCGAAG-GTGAATTTTGTGAG|PA|none
GCCTGAACAATGAGGAGCAGCTTTCTCGACTCAGCTGAAAATCCCTCAAGTTGTGGAGATGCATACAAGCTGTTGAAAACAGATTTTGCCAGCAGAGTCCTGCACACCTTTCCAATGGAACCTTCTTCTACTCCTTTGGGCGATTCCCCAATGGCCATGTCTCTGATTTGTTTTCGAAGAATTCTTTGGTCATGTCCTTCTCTTTGACAGAGGATTCGGCTTCAATCATGCTTTCAATTTGTTGAAGAGATTGAAGAAGACAACGCCTCATCTCCATACCCCATTTCATTTTT
>capture_2|sediment-52|fragment_634|end_2|473_copies|UMI_pair_ACTAGGAG-GCCTGAACAATGAG--TTGCGAAG-GTGAATTTTGTGAG|PA|none
GTGAATTTTGTGAGCATGGAGTTTTCTCTTACTGATCCTAGACTAGAACCACACAAATGGGAGAAATACTGTGTCCTTGAAATAGGAGACATGCTCCTGCGTACTGCAATAGGCCAAGTATCAAGACCCATGTTCTTGTATGTGAGAACTAATGGAACCTCCAAAATCAAAATGAAATGGGGTATGGAGATGAGGCGTTGTCTTCTTCAATCTCTTCAACAAATTGAAAGCATGATTGAAGCCGAATCCTCTGTCAAAGAGAAGGACATGACCAAAGAATTCTTCGAAAANA
>capture_2|sediment-52|fragment_642|end_1|751_copies|UMI_pair_TGAAGACG-CTCAAGTTGTGGAG--TTCGTTGG-CAAATCTGTATGGG|PA|none
CTCAAGTTGTGGAGATGCATACAAGCTGTTGAAAACAGATTTTGCCAGCAGAGTCCTGCACACCTTTCCAATGGAACCTTCTTCTACTCCTTTGGGCGATTCCCCAATGGGCCATGTCTCTGATTTGTTTTCGAAGAATTCTTTGGTCATGTCCTTCTCTTTGACAGAGGATTCGGCTTCAATCATGCTTTCAATTTGTTGAAGAGATTGAAGAAGACAACGCCTCATCTCCATACCCCATTTCATTTTGATTTTTGAGGTTCCATTAGTTCTCACATACAAGAACATGGGTC
>capture_2|sediment-52|fragment_642|end_2|751_copies|UMI_pair_TGAAGACG-CTCAAGTTGTGGAG--TTCGTTGG-CAAATCTGTATGGG|PA|none
CAAATCTGTATGGGTTCATAATAAAGGGAAGGTCTCATTTGAGAAATGATACTGATGTGGTGAATTTTGTGAGCATGGAGTTTTCTCTTACTGATCCTAGACTAGAACCACACAAATGGGAGAAATACTGTGTCCTTGAAATAGGAGACATGCTCCTGCGTACTGCAATAGGCCAAGTATCAAGACCCATGTTCTTGTATGTGAGAACTAATGGAACCTCAAAAATCAAAATGAAATGGGGTATGGAGATGAGGCGTTGTCTTCTTCAATCTCTTCAACAAATTGAAAGCAT
>capture_2|sediment-52|fragment_686|end_1|657_copies|UMI_pair_ACCACGAT-CGACTCAGCTGAAA--TTGCGAAG-GAGAAATGATACTG|PA|none
CGACTCAGCTGAAAATCCCTCAAGTTGTGGAGATGCATACAAGCTGTTGAAAACAGATTTTGCCAGCAGAGTCCTGCACACCTTTCCAATGGAACCTTCTTCTACTCCTTTGGGCGATTCCCCAATGGGCCATGTCTCTGATTTGTTTTCGAAGAATTCTTTGGTCATGTCCTTCTCTTTGACAGAGGATTCGGCTTCAATCATGCTTTCAATTTGTTGAAGAGATTGAAGAAGACAACGCCTCATCTCCATACCCCATTTCATTTTGATTTTGGAGGTTCCATTAGTTCTC
>capture_2|sediment-52|fragment_686|end_2|657_copies|UMI_pair_ACCACGAT-CGACTCAGCTGAAA--TTGCGAAG-GAGAAATGATACTG|PA|none
GAGAAATGATACTGATGTGGTGAATTTTGTGAGCATGGAGTTTTCTCTTACTGATCCTAGACTAGAACCACACAAATGGGAGAAAATACTGTGTCCTTGAAATAGGAGACATGCTCCTGCGTACTGCAATAGGCCAAGTATCAAGACCCATGTTCTTGTATGTGAGAACTAATGGAACCTCCAAAATCAAAATGAAATGGGGTATGGAGATGAGGCGTTGTCTTCTTCAATCTCTTCAACAAATTGAAAGCATGATTGAAGCCGAATCCTCTGTCAAAGAGAAGGACATGACC
>capture_2|sediment-52|fragment_701|end_1|467_copies|UMI_pair_ACGTTCAG-GTGAATTTTGTGAG--ACTAGGAG-ATCAGGCACTCCTC|PA|none
GTGAATTTTGTGAGCATGGAGTTTTCTCTTACTGATCCTAGACTAGAACCACACAAATGGGAGAAATACTGTGTCCTTGAAATAGGAGACATGCTCCTGCGTACTGCAATAGGCCAAGTATCAAGACCCATGTTCTTGTATGTGAGAACTAATGGAACCTCCAAAATCAAAATGAAATGGGGTATGGAGATGAGGCGTTGTCTTCTTCAATCTCTTCAACAAATTGAAAGCATGATTGAAGCCGAATCCTCTGTCAAAGAGAAGGACATGACCAAAGAATTCTTCGAAAACA
>capture_2|sediment-52|fragment_701|end_2|467_copies|UMI_pair_ACGTTCAG-GTGAATTTTGTGAG--ACTAGGAG-ATCAGGCACTCCTC|PA|none
ATCAGGCACTCCTCAATTGCTTCATATAGCCCCCCAAGATCGAAGGTACCAGGTTCCAGGTTGTCCCTAAGTGCCTGAACAATGAGGAGCAGCTTTCTCGACTCAGCTGAAAATCCCTCAAGTTGTGGAGATGCATACAAGCTGTTGAAAACAGATTTTGCCAGCAGAGTCCTGCACACCTTTCCAATGGAACCTTCTTCTACTCCTTTGGGCGATTCCCCAATGGGCCATGTCTCTGATTTGTTTTCGAAGAATTCTTTGGTCATGTCCTTCTCTTTGACAGAGGATTCGGC
>capture_2|sediment-52|fragment_778|end_1|436_copies|UMI_pair_ACTAGGAG-AAATAGGAGTGGAC--GAAGGAAG-GAAGAATTCTTTGG|PA|none
AAATAGGAGTGGACGTTGCCCCGATTGAACACATTGCAAGCATGAGGAGGAATTACTTTACCGCTGAAGTGTCTCACTGCAGGGCAACAGAGTACATAATGAAGGGAGTATACATAAACACAGCTTTGCTCAATGCTTCTTGTGCGGCAATGGATGATTTTCAACTGATCCCAATGATAAGCAAATGCAGGACCAAAGAAGGGCGGAGGAAGACAAATCTGTATGGGTTCATAATAAAGGGAAGGTCTCATTTGAGAAATGATACTGATGTGGTGAATTTTGTGAGCATGG
>capture_2|sediment-52|fragment_778|end_2|436_copies|UMI_pair_ACTAGGAG-AAATAGGAGTGGAC--GAAGGAAG-GAAGAATTCTTTGG|PA|none
GAAGAATTCTTTGGTCATGTCCTTCTCTTTGACAGAGGATTCGGCTTCAATCATGCTTTCAATTTGTTGAAGAGATTGAAGAAGACAACGCCTCATCTCCATACCCCATTTCATTTTGATTTTGGAGGTTCCATTAGTTCTCACATACAAGAACATGGGTCTTGATACTTGGCCTATTGCAGTACGCAGGAGCATGTCTCCTATTTCAAGGACACAGTATTTCTCCCATTTGTGTGGTTCTAGTCTAGGATCAGTAAGAGAAAACTCCATGCTCACAAAATTCACCACATCA
>capture_2|sediment-52|fragment_797|end_1|290_copies|UMI_pair_ACTAGGAG-GCAGCTTTCTCGAC--GATGTGTG-GGAGTTTTCTCTTA|PA|none
GCAGCTTTCTCGACTCAGCTGAAAATCCCTCAAGTTGTGGAGATGCATACAAGCTGTTGAAAACAGATTTTGCCAGCAGAGTCCTGCACACCTTTCCAATGGAACCTTCTTCTACTCCTTTGGGCGATTCCCCAATGGGCCATGTCTCTGATTTGTTTTCGAAGAATTCTTTGGTCATGTCCTTCTCTTTGACAGAGGATTCGGCTTCAATCATGCTTTCAATTTGTTGAAGAGATTGAAGAAGACAACGCCTCATCTCCATACCCCATTTCATTTTGATTTTGGAGGTTCC
>capture_2|sediment-52|fragment_797|end_2|290_copies|UMI_pair_ACTAGGAG-GCAGCTTTCTCGAC--GATGTGTG-GGAGTTTTCTCTTA|PA|none
GGAGTTTTCTCTTACTGATCCTAGACTAGAACCACACAAATGGGAGAAATACTGTGTCCTTGAAATAGGAGACATGCTCCTGCGTACTGCAATAGGCCAAGTATCAAGACCCATGTTCTTGTATGTGAGAACTAATGGAACCTCCAAAATCAAAATGAAATGGGGTATGGAGATGAGGCGTTGTCTTCTTCAATCTCTTCAACAAATTGAAAGCATGATTGAAGCCGAATCCTCTGTCAAAGAGAAGGACATGACCAAAGAATTCTTCGAAAACAAATCAGAGACATGGCCC
>capture_2|sediment-52|fragment_903|end_1|53_copies|UMI_pair_GAGACGAT-CCTTTGGGCGATTC--GCGTCATT-AAGGCGAGGGGATA|PA|none
CCTTTGGGCGATTCCCCAATGGGCCATGTCTCTGATTTGTTTTCGAAGAATTCTTTGGTCATGTCCTTCTCTTTGACAGAGGATTCGGCTTCAATCATGCTTTCAATTTGTTGAAGAGATTGAAGAAGACAACGCCTCATCTCCATACCCCATTTCATTTTGATTTTGGAGGTTCCATTAGTTCTCACATACAAGAACATGGGTCTTGATACTTGGCCTATTGCAGTACGCAGGAGCATGTCTCCTATTTCAAGGACACAGTATTTCTCCCATTTGTNTGGTTCTAGTGTAGG
>capture_2|sediment-52|fragment_903|end_2|53_copies|UMI_pair_GAGACGAT-CCTTTGGGCGATTC--GCGTCATT-AAGGCGAGGGGATA|PA|none
AAGGCGAGGGGATACCGCTGTATGATGCTATCAAATGCATGAAGACCTTTTTTGGCTGGAAAGAGCCTAACATTGTCAAGCCACATGAAAAGGGAATAAACCCCAATTATCTCCTGGCTTGGAAGCAAGTGTTAGCAGAGCTACAGGATATTGAAAACGAGGAGAAGATTCCAAAAACGAAAAACATGAAGAAAACAAGCCAATTGAAGTGGGCACTTGGTGAAAATATGGCACCAGAGAAAGTGGACTTTGAAGACTGCAAAGATGTCAGTGATTTGAGGCAGTANGAC
>capture_2|sediment-52|fragment_909|end_1|178_copies|UMI_pair_ACGTTCAG-TTCGGCTTCAATCA--TTGCAGAC-CTTGTGCGGCAATG|PA|none
TTCGGCTTCAATCATGCTTTCAATTTGTTGAAGAGATTGAAGAAGACAACGCCTCATCTCCATACCCCATTTCATTTTGATTTTGGAGGTTCCATTAGTTCTCACATACAAGAACATGGGTCTTGATACTTGGCCTATTGCAGTACGCAGGAGCATGTCTCCTATTTCAAGGACACAGTATTTCTCCCATTTGTGTGGTTCTAGTCTAGGATCAGTAAGAGAAAACTCCATGCTCACAAAATTCACCACATCAGTATCATTTCTCAAATGAGACCTTCCCTTTATTATGAACC
>capture_2|sediment-52|fragment_909|end_2|178_copies|UMI_pair_ACGTTCAG-TTCGGCTTCAATCA--TTGCAGAC-CTTGTGCGGCAATG|PA|none
CTTGTGCGGCAATGGATGATTTTCAACTGATCCCAATGATAAGCAAATGCAGGACCAAAGAAGGGCGGCGGAAGACAAATCTGTATGGGTTCATAATAAAGGGAAGGTCTCATTTGAGAAATGATACTGATGTGGTGAATTTTGTGAGCATGGAGTTTTCTCTTACTGATCCTAGACTAGAACCACACAAATGGGAGAAATACTGTGTCCTTGAAATAGGAGACATGCTCCTGCGTACTGCAATAGGCCAAGTATCAAGACCCATGTTCTTGTATGTGAGAACTAATGGAACC
>capture_2|sediment-52|fragment_1015|end_1|161_copies|UMI_pair_GAAGGAAG-GGAAGACAAATCTG--TCGCTGTT-GATTCGGCTTCAAT|PA|none
GGAAGACAAATCTGTATGGGTTCATAATAAAGGGAAGGTCTCATTTGAGAAATGATACTGATGTGGTGAATTTTGTGAGCATGGAGTTTTCTCTTACTGATCCTAGACTAGAACCACACAAATGGGAGAAATACTGTGTCCTTGAAATAGGAGACATGCTCCTGCGTACTGCAATAGGCCAAGTATCAAGACCCATGTTCTTGTATGTGAGAACTAATGGAACCTCCAAAATCAAAATGAAATGGGGTATGGAGATGAGGCGTTGTCTTCTTCAATCTCTTCAACAAATTGA
>capture_2|sediment-52|fragment_1015|end_2|161_copies|UMI_pair_GAAGGAAG-GGAAGACAAATCTG--TCGCTGTT-GATTCGGCTTCAAT|PA|none
GATTCGGCTTCAATCATGCTTTCAATTTGTTGAAGAGATTGAAGAAGACAACGCCTCATCTCCATACCCCATTTCATTTTGATTTTGGAGGTTCCATTAGTTCTCACATACAAGAACATGGGTCTTGATACTTGGCCTATTGCAGTACGCAGGAGCATGTCTCCTATTTCAAGGACACAGTATTTCTCCCATTTGTGTGGTTCTAGTCTAGGATCAGTAAGAGAAAACTCCATGCTCACAAAATTCACCACATCAGTATCATTTCTCAAATGAGACCTTCCCTTTATTATNA
>capture_2|sediment-52|fragment_1036|end_1|437_copies|UMI_pair_ACCACGAT-GAAGGTCTCATTTG--GATTACCG-GCAAAACCCAGGGA|PA|none
GAAGGTCTCATTTGAGAAATGATACTGATGTGGTGAATTTTGTGAGCATGGAGTTTTCTCTTACTGATCCTAGACTAGAACCACACAAATGGGAGAAATACTGTGTCCTTGAAATAGGAGACATGCTCCTGCGTACTGCAATAGGCCAAGTATCAAGACCCATGTTCTTGTATGTGAGAACTAATGGAACCTCCAAAAATCAAAATGAAATGGGGTATGGAGATGAGGCGTTGTCTTCTTCAATCTCTTCAACAAATTGAAAGCATGATTGAAGCCGAATCCTCTGTCAA
>capture_2|sediment-52|fragment_1036|end_2|437_copies|UMI_pair_ACCACGAT-GAAGGTCTCATTTG--GATTACCG-GCAAAACCCAGGGA|PA|none
GCAAAACCCAGGGATCATTAATCAGGCACTCCTCAATTGCTTCATATAGCCCCCCAAGATCGAAGGTACCAGGTTCCAGGTTGTCCCTAAGTGCCTGAACAATGAGGAGCAGCTTTCTCGACTCAGCTGAAAATCCCTCAAGTTGTGGAGATGCATACAAGCTGTTGAAAACAGATTTTGCCAGCAGAGTCCTGCACACCTTTCCAATGGAACCTTCTTCTACTCCTTTGGGCGATTCCCCAATGGGCCATGTCTCTGATTTGTTTTCGAAGAATTCTTTGGTCATGTCCTT
>capture_2|sediment-71|fragment_22|end_1|687_copies|UMI_pair_CTGTTGAC-CTGAAAACCCCTCA--TTGCGAAG-GCGGAAGACAAATC|PA|none
CTGAAAACCCCTCAAGTTGTGGAGATGCATACAAGCTGTTGAACACAGATTTTGCCAGTAGAGTCCTGCACACCTTCCCAATGGAACCTTCTTCTACTCCTTTGGGTGATTCCCCAATGGGCCATGTCTCTGATTTGTTTTCGAAGAATTCTCTGGTCATGTCCTTCTCTTTGACAGAGGATTCGGCTTCAATCATGCTTTCAATTTGTTGAAGAGATTGAAGAAGACAACGCCTCATCTCCATACCCCATTTCATTTTGATTTTGGAGGTTCCATTAGTTCTCACATACAA
>capture_2|sediment-71|fragment_22|end_2|687_copies|UMI_pair_CTGTTGAC-CTGAAAACCCCTCA--TTGCGAAG-GCGGAAGACAAATC|PA|none
GCGGAAGACAAATCTGTATGGGTTCATAATAAAGGGAAGGTCTCATTTGAGGAATGATACTGATGTGGTGAATTTTGTGAGCATGGAGTTTTCTCTTACTGATCCTAGACTAGAACCACATAAATGGGAGAAGTACTGTGTCCTTGAAATAGGGGACATGCTCCTGCGTACTGCAATAGGCCAAGTATCAAGACCCATGTTCTTGTATGTGAGAACTAATGGAACCTCCAAAATCAAAATGAAATGGGGTATGGAGATGAGGCGTTGTCTTCTTCAATCTCTTCAACAAATT
>capture_2|sediment-71|fragment_30|end_1|168_copies|UMI_pair_GTGCCATA-AATAAAGGGAAGGT--TTGCGAAG-AGCAAAACCCAGGG|PA|none
AATAAAGGGAAGGTCTCATTTGAGGAATGATACTGATGTGGTGAATTTTGTGAGCATGGAGTTTTCTCTTACTGATCCTAGACTAGAACCACATAAATGGGAGAAGTACTGTGTCCTTGAAATAGGGGACATGCTCCTGCGTACTGCAATAGGCCAAGTATCAAGACCCATGTTCTTGTATGTGAGAACTAATGGAACCTCCAAAATCAAAATGAAATGGGGTATGGAGATGAGGCGTTGTCTTCTTCAATCTCTTCAACAAATTGAAAGCATGATTGAAGCCGAATCCTCT
>capture_2|sediment-71|fragment_30|end_2|168_copies|UMI_pair_GTGCCATA-AATAAAGGGAAGGT--TTGCGAAG-AGCAAAACCCAGGG|PA|none
AGCAAAACCCAGGGATCATTAATCAGGCACTCCTCAATTGCTTCATATAGCCCTCCAAGATCGAAGGTACCAGGTTCCAGGTTGTCCCTAAGTGCCTGAACAATGAGGAGCAGCTTTCTCGACTCAGCTGAAAACCCCTCAAGTTGTGGAGATGCATACAAGCTGTTGAACACAGATTTTGCCAGTAGAGTCCTGCACACCTTCCCAATGGAACCTTCTTCTACTCCTTTGGGTGATTCCCCAATGGGCCATGTCTCTGATTTGTTTTCGAAGAATTCTCTGGTCATGTCCTT
>capture_1|sediment-42|fragment_14|end_1|12043_copies|UMI_pair_ATCCAGAG-TTTTGGACAGTATG--CGGCTAAT-CAGGACTCTACTGG|PA|none
TTTTGGACAGTATGGATAGCAAATAGTAGCATTGCCACAACTATTTCAGTGCATGTGTGAGGAAGGAGTTGAACCAAGATGCATTAAGCAAAACCCAGGGATCATTAATCAGGCACTCCTCAATTGCTTCATATAGCCCTCCAAGATCGAAGGTACCAGGTTCCAGGTTGTCCCTAAGTGCCTGAACAATGAGGAGCAGCTTTCTCGACTCAGCTGAAAATCCCTCAAGTTGTGGAGATGCATACAAGCTGTTGAACACGGATTTCGCCAGTAGAGTCCTGATTAGCCGANA
>capture_1|sediment-42|fragment_14|end_2|12043_copies|UMI_pair_ATCCAGAG-TTTTGGACAGTATG--CGGCTAAT-CAGGACTCTACTGG|PA|none
CAGGACTCTACTGGCGAAATCCGTGTTCAACAGCTTGTATGCATCTCCACAACTTGAGGGATTTTCAGCTGAGTCGAGAAAGCTGCTCCTCATTGTTCAGGCACTTAGGGACAACCTGGAACCTGGTACCTTCGATCTTGGAGGGCTATATGAAGCAATTGAGGAGTGCCTGATTAATGATCCCTGGGTTTTGCTTAATGCATCTTGGTTCAACTCCTTCCTCACACATGCACTGAAATAGTTGTGGCAATGCTACTATTTGCTATCCATACTGTCCAAAACTCTGGATANA
>capture_1|sediment-47|fragment_171|end_1|1813_copies|UMI_pair_CGGCTAAT-CTTTTTTGGACAGT--CTGTTGAC-CTCTACTGGCGAAA|PA|none
CTTTTTTGGACAGTATGGATAGCAAATAGTAGCATTGCCACAACTATTTCAGTGCATGTGTGAGGAAGGAGTTGAACCAAGATGCATTAAGCAAAACCCAGGGATCATTAATCAGGCACTCCTCAATTGCTTCATATAGCCCTCCAAGATCGAAAGTACCAGGTTCCAGGTTGTCCCTAAGTGCCTGAACAATGAGGAGCAGCTTTCTCGACTCAGCTGAAAATCCCTCAAGTTGTGAGATGCATACAAGCTGTTGAACACGGATTTCGCCAGTAGAGGTCAACAG
>capture_1|sediment-47|fragment_171|end_2|1813_copies|UMI_pair_CGGCTAAT-CTTTTTTGGACAGT--CTGTTGAC-CTCTACTGGCGAAA|PA|none
CTCTACTGGCGAAATCCGTGTTCAACAGCTTGTATGCATCTCACAACTTGAGGGATTTTCAGCTGAGTCGAGAAAGCTGCTCCTCATTGTTCAGGCACTTAGGGACAACCTGGAACCTGGTACTTTCGATCTTGGAGGGCTATATGAAGCAATTGAGGAGTGCCTGATTAATGATCCCTGGGTTTTGCTTAATGCATCTTGGTTCAACTCCTTCCTCACACATGCACTGAAATAGTTGTGGCAATGCTACTATTTGCTATCCATACTGTCCAAAAAAGATTAGCCG
>capture_2|sediment-42|fragment_4|end_1|8314_copies|UMI_pair_ATCCAGAG-TTTTGGACAGTATG--CGGCTAAT-CAGGACTCTACTGG|PA|none
TTTTGGACAGTATGGATAGCAAATAGTAGCATTGCCACAACTATTTCAGTGCATGTGTGAGGAAGGAGTTGAACCAAGATGCATTAAGCAAAACCCAGGGATCATTAATCAGGCACTCCTCAATTGCTTCATATAGCCCTCCAAGATCGAAGGTACCAGGTTCCAGGTTGTCCCTAAGTGCCTGAACAATGAGGAGCAGCTTTCTCGACTCAGCTGAAAATCCCTCAAGTTGTGGAGATGCATACAAGCTGTTGAACACGGATTTCGCCAGTAGAGTCCTGATTAGCCGANA
>capture_2|sediment-42|fragment_4|end_2|8314_copies|UMI_pair_ATCCAGAG-TTTTGGACAGTATG--CGGCTAAT-CAGGACTCTACTGG|PA|none
CAGGACTCTACTGGCGAAATCCGTGTTCAACAGCTTGTATGCATCTCCACAACTTGAGGGATTTTCAGCTGAGTCGAGAAAGCTGCTCCTCATTGTTCAGGCACTTAGGGACAACCTGGAACCTGGTACCTTCGATCTTGGAGGGCTATATGAAGCAATTGAGGAGTGCCTGATTAATGATCCCTGGGTTTTGCTTAATGCATCTTGGTTCAACTCCTTCCTCACACATGCACTGAAATAGTTGTGGCAATGCTACTATTTGCTATCCATACTGTCCAAAACTCTGGATANA
>capture_2|sediment-69|fragment_83|end_1|246_copies|UMI_pair_GCGTCATT-CTTTTTTGGACAGT--TGAAGACG-GGCGTTGTCTTCTT|PA|none
CTTTTTTGGACAGTATGGATAGCAAATAGTAGCATTGCCACAACTATTTCAGTGCATGTGCGAGGAAGGAGTTGAACCAAGATGCATTAAGCAAAACCCAGGGATCATTAATCAGACACTCCTCAATTGCTTCATATAGCCCTCCAAGATCGAAGGTACCAGGTTCCAGGTTGTCCCTAAGTGCCTGAACAATGAGGAGCAGCTTTCTCGACTCAGCTGAAAATCCCTCAAGTTGTGGAGATGCATACAAGCTGTTGAACACGGATTTTGCCAGCAGAGTCCTGCACACCTTT
>capture_2|sediment-69|fragment_83|end_2|246_copies|UMI_pair_GCGTCATT-CTTTTTTGGACAGT--TGAAGACG-GGCGTTGTCTTCTT|PA|none
GGCGTTGTCTTCTTCAATCTCTTCAGCAAATTGAAAGCATGATTGAGGCCGAATCCTCTGTCAAAGAGAAGGACATGACCAAAGAATTCTTCGAAAACAAATCAGAGACATGGCCCATTGGGGAATCACCCAAGGGAGTAGAAGAAGGCTCCATTGGAAAGGTGTGCAGGACTCTGCTGGCAAAATCCGTGTTCAACAGCTTGTATGCATCTCCACAACTTGAGGGATTTTCAGCTGAGTCGAGAAAGCTGCTCCTCATTGTTCAGGCACTTAGGGACAACCTGGAACCTGGT
>capture_1|sediment-69|fragment_65|end_1|295_copies|UMI_pair_ACGTTCAG-ACTTTTTTGGACAG--GAAGGAAG-GCGGCGGAAGACAA|PA|none
ACTTTTTTGGACAGTATGGATAGCAAATAGTAGCATTGCCACAACTATTTCAGTGCATGTGCGAGGAAGGAGTTGAACCAAGATGCATTAAGCAAAACCCAGGGATCATTAATCAGACACTCCTCAATTGCTTCATATAGCCCTCCAAGATCGAAGGTACCAGGTTCCAGGTTGTCCCTAAGTGCCTGAACAATGAGGAGCAGCTTTCTCGACTCAGCTGAAAATCCCTCAAGTTGTGGAGATGCATACAAGCTGTTGAACACGGATTTTGCCAGCAGAGTCCTGCACACCTT
>capture_1|sediment-69|fragment_65|end_2|295_copies|UMI_pair_ACGTTCAG-ACTTTTTTGGACAG--GAAGGAAG-GCGGCGGAAGACAA|PA|none
GCGGCGGAAGACAAATCTGTATGGGTTCATAATAAAGGGAAGGTCTCATTTGAGGAACGATACTGATGTAGTGAATTTTGTGAGCATGGAGTTTTCTCTTACTGATCCTAGACTAGAGCCACATAAATGGAAGAAGTACTGTGTCCTTGAAATAGGGGACATGCTCCTGCGGACCGCAATAGGCCAAGTATCGAGACCCATGTATTTGTATGTGAGGACTAATGGAACCTCCAAAATCAAAATGAAATGGGGTATGGAGATGAGGCGTTGTCTTCTTCAATCTCTTCAGCAA
>capture_1|sediment-69|fragment_97|end_1|57_copies|UMI_pair_ATCCAGAG-GTACTTTTTTGGAC--GAAGGAAG-GGAGGAATTACTTT|PA|none
GTACTTTTTTGGACAGTATGGATAGCAAATAGTAGCATTGCCACAACTATTTCAGTGCATGTGCGAGGAAGGAGTTGAACCAAGATGCATTAAGCAAAACCCAGGGATCATTAATCAGACACTCCTCAATTGCTTCATATAGCCCTCCAAGATCGAAGGTACCAGGTTCCAGGTTGTCCCTAAGTGCCTGAACAATGAGGAGCAGCTTTCTCGACTCAGCTGAAAATCCCTCAAGTTGTGGAGATGCATACAAGCTGTTGAACACGGATTTTGCCAGCAGANTCCTGCANACC
>capture_1|sediment-69|fragment_97|end_2|57_copies|UMI_pair_ATCCAGAG-GTACTTTTTTGGAC--GAAGGAAG-GGAGGAATTACTTT|PA|none
GGAGGAATTACTTTACCACTGAAGTGTCTCACTGCAGGGCAACAGAGTACATAATGAAGGGAGTATACATAAACACAGCTTTGCTCAATGCTTCTTGTGCGGCAATGGATGATTTTCAGTTGATCCCAATGATAAGCAAATGCAGAACCAAAGAAGGGCGGCGGAAGACAAATCTGTATGGGTTCATAATAAAGGGAAGGTCTCATTTGAGGAACGATACTGATGTAGTGAATTTTGTGAGCATGGAGTTTTCTCTTACTGATCCTAGACTAGAGCCACATAAATGGGANAA
>capture_2|sediment-69|fragment_86|end_1|387_copies|UMI_pair_ACGTTCAG-ACTTTTTTGGACAG--GAAGGAAG-GCGGCGGAAGACAA|PA|none
ACTTTTTTGGACAGTATGGATAGCAAATAGTAGCATTGCCACAACTATTTCAGTGCATGTGCGAGGAAGGAGTTGAACCAAGATGCATTAAGCAAAACCCAGGGATCATTAATCAGACACTCCTCAATTGCTTCATATAGCCCTCCAAGATCGAAGGTACCAGGTTCCAGGTTGTCCCTAAGTGCCTGAACAATGAGGAGCAGCTTTCTCGACTCAGCTGAAAATCCCTCAAGTTGTGGAGATGCATACAAGCTGTTGAACACGGATTTTGCCAGCAGAGTCCTGCACACCTT
>capture_2|sediment-69|fragment_86|end_2|387_copies|UMI_pair_ACGTTCAG-ACTTTTTTGGACAG--GAAGGAAG-GCGGCGGAAGACAA|PA|none
GCGGCGGAAGACAAATCTGTATGGGTTCATAATAAAGGGAAGGTCTCATTTGAGGAACGATACTGATGTAGTGAATTTTGTGAGCATGGAGTTTTCTCTTACTGATCCTAGACTAGAGCCACATAAATGGAAGAAGTACTGTGTCCTTGAAATAGGGGACATGCTCCTGCGGACCGCAATAGGCCAAGTATCGAGACCCATGTATTTGTATGTGAGGACTAATGGAACCTCCAAAATCAAAATGAAATGGGGTATGGAGATGAGGCGTTGTCTTCTTCAATCTCTTCAGCAA
>capture_1|sediment-36|fragment_147|end_1|138_copies|UMI_pair_CAATGTGG-TAAGAACACAGGAA--TGAAGACG-GTTTTTTTCACAAA|NA|N5
TAAGAACACAGGAATCATCATGTGTGTGCATGAGAGGAAACTGTTATTGGGTAATGACGGATGGTCCTGCGAACAGTCAGGCTAGTTACAAGATTTTCAAATCTCACAAGGGAATGGTGACAAATGAAAGAGAAGTGTCATTTCAGGGAGGTCATATTGAAGAGTGCTCTTGCTACCCCAATTTGGGTAAAGTGGAGTGTGTTTGCAGAGATAATTGGAATGGAATGAATAGACCAGTTCTGACTTTTGATGAGGACTTGAACTATAAAGTGGGTTATTTATGTGCCGGAAT
>capture_1|sediment-36|fragment_147|end_2|138_copies|UMI_pair_CAATGTGG-TAAGAACACAGGAA--TGAAGACG-GTTTTTTTCACAAA|NA|N5
GTTTTTTTCACAAATTACATCTTATCGATGTCAAAGGGAAGAATTGCACCATCATCCCAGGACCATCCTGGGACTTCACTTGAAACACCACAAAATACCGTGGAGCTACTAGAGGTCCAAATGCTTGTCCTCTCTTCTGGCTTTCCTCTTATCATTTCCAGCCAGAAACATGGAACTAAGCATTGTTTACTAGTCATTGTGGTTGGGATGGTGAAAGCCCCGCTGTATCCTGACCAATTCTTATTGTTGAGGACCTCCACTTTTTTGACGACGTTTTTGCTTGTTTTGATCC
>capture_1|sediment-36|fragment_148|end_1|59_copies|UMI_pair_ACTAGGAG-CTGTAATCCATTAT--TTCGTTGG-GAAGAATTGCACCA|NA|N5
CTGTAATCCATTATGGGGGAATGCCAACAGATGTGGTGAGGTCATGGAGGAAGCAAATTCTAAGAACACAGGAATCATCATGTGTGTGCATGAGAGGAAACTGTTATTGGGTAATGACGGATGGTCCTGCGAACAGTCAGGCTAGTTACAAGATTTTCAAATCTCACAAGGGAATGGTGACAAATGAAAGAGAAGTGTCATTTCAGGGAGGTCATATTGAAGAGTGCTCTTGCTACCCCAATTTGGGTAAAGTGGAGTGTGTTTGCAGAGATAATTGGAATGGAATGAAT
>capture_1|sediment-36|fragment_148|end_2|59_copies|UMI_pair_ACTAGGAG-CTGTAATCCATTAT--TTCGTTGG-GAAGAATTGCACCA|NA|N5
GAAGAATTGCACCATCATCCCAGGACCATCCTGGGACTTCACTTGAAACACCACAAAATACCGTGGAGCTACTAGAGGTCCAAATGCTTGTCCTCTCTTCTGGCTTTCCTCTTATCATTTCCAGCCAGAAACATGGAACTAAGCATTGTTTACTAGTCATTGTGGTTGGGATGGTGAAAGCCCCGCTGTATCCTGACCAATTCTTATTGTTGAGGACCTCCACTTTTTTGACGACGTTTTTGCTTGTTTTGATCCAACCGTCTTCTATCAATAGGATCTCAAACCCACTTCGG
>capture_1|sediment-88|fragment_1|end_1|8490_copies|UMI_pair_AAGCACTG-GTGGGTTATTTGTG--TGAAGACG-GTTGGGATGGTGAA|NA|N5
GTGGGTTATTTGTGTGCCGGAATACCAACAGACACTCCACGGGTTCAAGACAATAGTTTCACTGGTTCCTGTACTAATGCTGTTGGAGGGAGTGGAACAAACAACTATGGAGTGAAGGGTTTTGGCTTCAGACAGGGTAATAGTGTGTGGGCAGGAAGAACAGTTAGCATTTCATCCCGAAGTGGGTTTGAGATCCTATTGATAGAAGACGGTTGGATCAAAACAAGCAAAAACGTCGTCAAAAAAGTGGAGGTCCTCAACAACAAGAATTGGTCAGGATACAGCGGGGCTTT
>capture_1|sediment-88|fragment_1|end_2|8490_copies|UMI_pair_AAGCACTG-GTGGGTTATTTGTG--TGAAGACG-GTTGGGATGGTGAA|NA|N5
GTTGGGATGGTGAAAGCCCCGCTGTATCCTGACCAATTCTTGTTGTTGAGGACCTCCACTTTTTTGACGACGTTTTTGCTTGTTTTGATCCAACCGTCTTCTATCAATAGGATCTCAAACCCACTTCGGGATGAAATGCTAACTGTTCTTCCTGCCCACACACTATTACCCTGTCTGAAGCCAAAACCCTTCACTCCATAGTTGTTTGTTCCACTCCCTCCAACAGCATTAGTACAGGAACCAGTGAAACTATTGTCTTGAACCCGTGGAGTGTCTGTTGGTATTCCGGCAC
>capture_2|sediment-36|fragment_101|end_1|313_copies|UMI_pair_CTGTTGAC-TTACATCTTATCGA--GTGCCATA-CATGTGTGTGCATG|NA|N5
TTACATCTTATCGATGTCAAAGGGAAGAATTGCACCATCATCCCAGGACCATCCTGGGACTTCACTTGAAACACCACAAAATACCGTGGAGCTACTAGAGGTCCAAATGCTTGTCCTCTCTTCTGGCTTTCCTCTTATCATTTCCAGCCAGAAACATGGAACTAAGCATTGTTTACTAGTCATTGTGGTTGGGATGGTGAAAGCCCCGCTGTATCCTGACCAATTCTTATTGTTGAGGACCTCCACTTTTTTGACGACGTTTTTGCTTGTTTTGATCCAACCGTCTTCTATC
>capture_2|sediment-36|fragment_101|end_2|313_copies|UMI_pair_CTGTTGAC-TTACATCTTATCGA--GTGCCATA-CATGTGTGTGCATG|NA|N5
CATGTGTGTGCATGAGAGGAAACTGTTATTGGGTAATGACGGATGGTCCTGCGAACAGTCAGGCTAGTTACAAGATTTTCAAATCTCACAAGGGAATGGTGACAAATGAAAGAGAAGTGTCATTTCAGGGAGGTCATATTGAAGAGTGCTCTTGCTACCCCAATTTGGGTAAAGTGGAGTGTGTTTGCAGAGATAATTGGAATGGAATGAATAGACCAGTTCTGACTTTTGATGAGGACTTGAACTATAAAGTGGGTTATTTATGTGCCGGAATACCAACAGACACTCCACGG
>capture_2|sediment-88|fragment_1|end_1|4620_copies|UMI_pair_AAGCACTG-GTGGGTTATTTGTG--TGAAGACG-GTTGGGATGGTGAA|NA|N5
GTGGGTTATTTGTGTGCCGGAATACCAACAGACACTCCACGGGTTCAAGACAATAGTTTCACTGGTTCCTGTACTAATGCTGTTGGAGGGAGTGGAACAAACAACTATGGAGTGAAGGGTTTTGGCTTCAGACAGGGTAATAGTGTGTGGGCAGGAAGAACAGTTAGCATTTCATCCCGAAGTGGGTTTGAGATCCTATTGATAGAAGACGGTTGGATCAAAACAAGCAAAAACGTCGTCAAAAAAGTGGAGGTCCTCAACAACAAGAATTGGTCAGGATACAGCGGGGCTTT
>capture_2|sediment-88|fragment_1|end_2|4620_copies|UMI_pair_AAGCACTG-GTGGGTTATTTGTG--TGAAGACG-GTTGGGATGGTGAA|NA|N5
GTTGGGATGGTGAAAGCCCCGCTGTATCCTGACCAATTCTTGTTGTTGAGGACCTCCACTTTTTTGACGACGTTTTTGCTTGTTTTGATCCAACCGTCTTCTATCAATAGGATCTCAAACCCACTTCGGGATGAAATGCTAACTGTTCTTCCTGCCCACACACTATTACCCTGTCTGAAGCCAAAACCCTTCACTCCATAGTTGTTTGTTCCACTCCCTCCAACAGCATTAGTACAGGAACCAGTGAAACTATTGTCTTGAACCCGTGGAGTGTCTGTTGGTATTCCGGCAC
>capture_1|sediment-1|fragment_56|end_1|65_copies|UMI_pair_TTGCAGAC-CTTTTTTGACTGAC--TTGCAGAC-GTTGGTCCGTAAGA|PB2|none
CTTTTTTGACTGACGATCCACTTGTTCTTTTAAAAGTGAATCCACCAAAGCTGAAAGATGAGCTAATCCTCAAGCCCATTGCTGCCTTGCAAATGTCCACAGCTTGTTCCTCTGTTGGATTTTGCCGAAGAATGTCTACCATTCTTATTCCTCCAATTTGTGTGCTGTGACACATCTCCAATAGAGATGCTAATGGGTCTGCTGATACTGTTGCTCTTCTTACTATGTTTCTGGCAGCAATGATCAAGCTCTGGTCTACATCATCGTTCCTCACTTCTCCTCCTGGAGTGTA
>capture_1|sediment-1|fragment_56|end_2|65_copies|UMI_pair_TTGCAGAC-CTTTTTTGACTGAC--TTGCAGAC-GTTGGTCCGTAAGA|PB2|none
GTTGGTCCGTAAGACGAGATTTCTCCCAGTTGCTGGTGGAACAAGCAGTGTCTACATTGAGGTGCTGCATTTGACTCAGGGGACATGCTGGGAGCAGATGTACACTCCAGGAGGAGAAGTGAGGAACGATGATGTAGACCAGAGCTTGATCATTGCTGCCAGAAACATAGTAAGAAGAGCAACAGTATCAGCAGACCCATTAGCATCTCTATTGGAGATGTGTCACAGCACACAAATTGGAGGAATAAGAATGGTAGACATTCTTCGGCAAAATCCAANAGAGGAANAANC
>capture_2|sediment-1|fragment_1|end_1|1969_copies|UMI_pair_TTGCAGAC-CTTTTTTGACTGAC--TTGCAGAC-GTTGGTCCGTAAGA|PB2|none
CTTTTTTGACTGACGATCCACTTGTTCTTTTAAAAGTGAATCCACCAAAGCTGAAAGATGAGCTAATCCTCAAGCCCATTGCTGCCTTGCAAATGTCCACAGCTTGTTCCTCTGTTGGATTTTGCCGAAGAATGTCTACCATTCTTATTCCTCCAATTTGTGTGCTGTGACACATCTCCAATAGAGATGCTAATGGGTCTGCTGATACTGTTGCTCTTCTTACTATGTTTCTGGCAGCAATGATCAAGCTCTGGTCTACATCATCGTTCCTCACTTCTCCTCCCGGAGTGTA
>capture_2|sediment-1|fragment_1|end_2|1969_copies|UMI_pair_TTGCAGAC-CTTTTTTGACTGAC--TTGCAGAC-GTTGGTCCGTAAGA|PB2|none
GTTGGTCCGTAAGACGAGATTTCTCCCAGTTGCTGGTGGAACAAGCAGTGTCTACATTGAGGTGCTGCATTTGACTCAGGGGACATGCTGGGAGCAGATGTACACTCCGGGAGGAGAAGTGAGGAACGATGATGTAGACCAGAGCTTGATCATTGCTGCCAGAAACATAGTAAGAAGAGCAACAGTATCAGCAGACCCATTAGCATCTCTATTGGAGATGTGTCACAGCACACAAATTGGAGGAATAAGAATGGTAGACATTCTTCGGCAAAATCCAACAGANGAANAANC
>capture_1|sediment-9|fragment_25|end_1|607_copies|UMI_pair_GAAGGAAG-TGGGAGCAGATGTA--GATGTGTG-GCCTTCTGGTTGCT|PB2|none
TGGGAGCAGATGTACACTCCAGGAGGAGAAGTGAGGAACGATGATGTAGACCAGAGCTTGATCATTGCTGCCAGGAACATAGTAAGAAGAGCAACAGTATCAGCAGATCCATTAGCATCTCTATTGGAGATGTGTCACAGCACACAAATTGGGGGAATAAGGATGGTAGACATCCTCCGGCAAAATCCAACAGAGGAACAAGCCGTAGATATATGCAAGGCAGCAATGGGCTTGAGGATTAGCTCATCTTTCAGCTTTGGTGGATTCACTTTTAAAAGAACAAGTGGATCGTC
>capture_1|sediment-9|fragment_25|end_2|607_copies|UMI_pair_GAAGGAAG-TGGGAGCAGATGTA--GATGTGTG-GCCTTCTGGTTGCT|PB2|none
GCCTTCTGGTTGCTTTCCTGAGAATGGCCGTTGCTCTTCTCCCAACCATTGTGAACTCTTCATACCCCTCATGTACTCTTATTTTCAATGTTTGAAGGTTGCCTGTTAGCACTTCTTCTTCCTTTTTGACTGACGATCCACTTGTTCTTTTAAAAGTGAATCCACCAAAGCTGAAAGATGAGCTAATCCTCAAGCCCATTGCTGCCTTGCATATATCTACGGCTTGTTCCTCTGTTGGATTTTGCCGGAGGATGTCTACCATCCTTATTCCCCCAATTTGTNTGCTGTGACA
>capture_1|sediment-9|fragment_38|end_1|633_copies|UMI_pair_GAAGGAAG-AAGCAGTGTCTACA--GATTACCG-GAATACCATGGCCA|PB2|none
AAGCAGTGTCTACATTGAGGTGCTGCATTTGACTCAGGGAACATGCTGGGAGCAGATGTACACTCCAGGAGGAGAAGTGAGGAACGATGATGTAGACCAGAGCTTGATCATTGCTGCCAGGAACATAGTAAGAAGAGCAACAGTATCAGCAGATCCATTAGCATCTCTATTGGAGATGTGTCACAGCACACAAATTGGGGGAATAAGGATGGTAGACATCCTCCGGCAAAATCCAACAGAGGAACAAGCCGTAGATATATGCAAGGCAGCAATGGGCTTGAGGATTAGCTCA
>capture_1|sediment-9|fragment_38|end_2|633_copies|UMI_pair_GAAGGAAG-AAGCAGTGTCTACA--GATTACCG-GAATACCATGGCCA|PB2|none
GAATACCATGGCCACAATTATTGCTTCAGCAATTGACTGCTCGTCTCTCCCACTTACTATTAGCTGGATCAGCCTTCTGGTTGCTTTCCTGAGAATGGCCGTTGCTCTTCTCCCAACCATTGTGAACTCTTCATACCCCTCATGTACTCTTATTTTCAATGTTTGAAGGTTGCCTGTTAGCACTTCTTCTTCCTTTTTGACTGACGATCCACTTGTTCTTTTAAAAGTGAATCCACCAAAGCTGAAAGATGAGCTAATCCTCAAGCCCATTGCTGCCTTGCATATATCTACGG
>capture_1|sediment-10|fragment_30|end_1|347_copies|UMI_pair_GAAGGAAG-CTAATCCTCAAGCC--TGGACTCT-GCCAAGGAGGCGCA|PB2|none
CTAATCCTCAAGCCCATTGCTGCCTTGCATATGTCCACGGCTTGTTCCTCTGTTGGATTTTGCCGAAGGATGTCTACCATCCTTATTCCCCCAATTTGTGTGCTGTGACACATCTCCAATAGAGATGCTAATGGATCTGCTGATACTGTTGCTCTTCTTACTATGTTTCTGGCAGCAATGATCAAGCTCTGGTCTACATCATCGTTCCTCACTTCTCCTCCTGGAGTGTACATTTGCTCCCAGCATGTCCCCTGGGTCAAATGAAGCACCTCAATGTAGACACTGCTTGTCCC
>capture_1|sediment-10|fragment_30|end_2|347_copies|UMI_pair_GAAGGAAG-CTAATCCTCAAGCC--TGGACTCT-GCCAAGGAGGCGCA|PB2|none
GCCAAGGAGGCGCAGGATGTAATCATGGAAGTCGTCTTCCCAAATGAAGTGGGAGCAAGGATATTGACGTCGGAGTCACAGCTGACGATAACAAAGGAGAAGAAGGAAGAACTCCAGGACTGCAAAATCGCTCCTCTGATGGTTGCATACATGCTAGAAAGAGAGTTAGTTCGCAAGACGAGGTTCCTCCCAGTTGCTGGTGGGACAAGCAGTGTCTACATTGAGGTGCTTCATTTGACCCAGGGGACATGCTGGGAGCAAATGTACACTCCAGGAGGAGAAGNGAGGAA
>capture_1|sediment-30|fragment_27|end_1|1824_copies|UMI_pair_GAAGGAAG-GTCTCACTGACCTC--TTGCGAAG-GCTTTTCCAAAATT|PB2|none
GTCTCACTGACCTCTTCGGGTGATAATAGTACGTTCCCCCGTTGGTCTCGAACTCTTAAAAACCGGTCGATGCTTACTACTACTCGCTCTGTACTTGAGTATTCATCCACTCCCATCTTACTGACTCTTATTCCCCTCAGCGACATCTCAGTACTTGGGGTCATGTCGGGCATTATCCCGATCATTCCCATCACATTGTCAATGGGTTCAATTCCCCAATTTTGGAAAAGCCTTCGCAA
>capture_1|sediment-30|fragment_27|end_2|1824_copies|UMI_pair_GAAGGAAG-GTCTCACTGACCTC--TTGCGAAG-GCTTTTCCAAAATT|PB2|none
GCTTTTCCAAAATTGGGGAATTGAACCCATTGACAATGTGATGGGAATGATCGGGATAATGCCCGACATGACCCCAAGTACTGAGATGTCGCTGAGGGGAATAAGAGTCAGTAAGATGGGAGTGGATGAATACTCAAGTACAGAGCGAGTAGTAGTAAGCATCGACCGGTTTTTAAGAGTTCGAGACCAACGGGGGAACGTACTATTATCACCCGAAGAGGTCAGTGAGACCTTCCTTC
>capture_1|sediment-30|fragment_29|end_1|916_copies|UMI_pair_ATCCAGAG-GAAGCACCTCAATG--GTCGAAGA-GGAAGTCGTCTTCC|PB2|none
GAAGCACCTCAATGTAGACACTGCTTGTCCCACCAGCAACTGGGAGAAACCTCGTCTTGCGAACTAACTCTCTTTCTAGCATGTATGCAACCATCAGAGGAGCGATTTTGCAGTCCTGGAGTTCTTCCTTCTTCTCCTTTGTTATCGTCAGCTGTGACTCCGACGTCAATATCCTTGCTCCCACTTCATTTGGGAAGACGACTTCCTCTTCGAC
>capture_1|sediment-30|fragment_29|end_2|916_copies|UMI_pair_ATCCAGAG-GAAGCACCTCAATG--GTCGAAGA-GGAAGTCGTCTTCC|PB2|none
GGAAGTCGTCTTCCCAAATGAAGTGGGAGCAAGGATATTGACGTCGGAGTCACAGCTGACGATAACAAAGGAGAAGAAGGAAGAACTCCAGGACTGCAAAATCGCTCCTCTGATGGTTGCATACATGCTAGAAAGAGAGTTAGTTCGCAAGACGAGGTTTCTCCCAGTTGCTGGTGGGACAAGCAGTGTCTACATTGAGGTGCTTCCTCTGGAT
>capture_1|sediment-36|fragment_58|end_1|443_copies|UMI_pair_ACCACGAT-GTTCTCACAAACCC--CGGCTAAT-GTAGATGAATACTC|PB2|none
GTTCTCACAAACCCACTGTATTGACCTCTGGCTGCCTTAGGGACTAGAGACTGGAATGGCTCGAATTCCATCTTGTTATACAACATTGTGGGATCCTGTGACCATTGAATTTTTACAGTTTCCCAGTTTCTAATTATCCACTGATAAGTATTGACCAACACCGACTCAGGACCATTGATCTCCCACATCATTGATGACGAATAAGTGATTGTCAGTTTCTCCGTTCCTTGTGTCTCACTGACCTCTTCGGGTGATAATAGTACGTTCCCCCGTTGGTCTCGAACTCTTAAAA
>capture_1|sediment-36|fragment_58|end_2|443_copies|UMI_pair_ACCACGAT-GTTCTCACAAACCC--CGGCTAAT-GTAGATGAATACTC|PB2|none
GTAGATGAATACTCAAGTACAGAGCGAGTAGTAGTAAGCATCGACCGGTTTTTAAGAGTTCGAGACCAACGGGGGAACGTACTATTATCACCCGAAGAGGTCAGTGAGACACAAGGAACGGAGAAACTGACAATCACTTATTCGTCATCAATGATGTGGGAGATCAATGGTCCTGAGTCGGTGTTGGTCAATACTTATCAGTGGATAATTAGAAACTGGGAAACTGTAAAAATTCAATGGTCACAGGATCCCACAATGTTGTATAACAAGATGGAATTCGAGCCATTCCAGTC
>capture_1|sediment-47|fragment_9|end_1|1299_copies|UMI_pair_CTGTTGAC-GAGGAACGATGATG--TGAAGACG-ATCCACCAAAGCTG|PB2|none
GAGGAACGATGATGTAGACCAGAGCTTGATCATTGCTGCCAGGAACATAGTAAGAAGAGCAACAGTATCAGCAGATCCATTAGCATCTCTATTGGAGATGTGTCACAGCACACAAATTGGGGGAATAAGGATGGTAGACATCCTTCGGCAAAATTCAACAGAGGAACAAGCCGTGGACATATGCAAGGCAGCAATGGGCTTGAGGATTAGCTCATCTTTCAGCTTTGGTGGATCGTCTTCA
>capture_1|sediment-47|fragment_9|end_2|1299_copies|UMI_pair_CTGTTGAC-GAGGAACGATGATG--TGAAGACG-ATCCACCAAAGCTG|PB2|none
ATCCACCAAAGCTGAAAGATGAGCTAATCCTCAAGCCCATTGCTGCCTTGCATATGTCCACGGCTTGTTCCTCTGTTGAATTTTGCCGAAGGATGTCTACCATCCTTATTCCCCCAATTTGTGTGCTGTGACACATCTCCAATAGAGATGCTAATGGATCTGCTGATACTGTTGCTCTTCTTACTATGTTCCTGGCAGCAATGATCAAGCTCTGGTCTACATCATCGTTCCTCGTCAACAG
>capture_1|sediment-47|fragment_121|end_1|851_copies|UMI_pair_ACTAGGAG-GCAGGATGTAATCA--CTGTTGAC-TACATCATCGTTCC|PB2|none
GCAGGATGTAATCATGGAAGTCGTCTTCCCAAATGAAGTGGGAGCAAGGATATTGACGTCGGAGTCACAGCTGACGATAACAAAGGAAAAGAAGGAAGAACTCCAGGACTGCAAAATCGCTCCTCTGATGGTTGCATACATGCTAGAAAGAGAGTTAGTTCGCAAAACGAGGTTTCTCCCAGTTGCTGGTGGAACAAGCAGTGTCTACATTGAGGTGCTTCATTTGACTCAGGGGACATGCTGGGAGCAAATGTACACCCCAGGAGGAGAAGTGAGGAACGATGATGTAGTC
>capture_1|sediment-47|fragment_121|end_2|851_copies|UMI_pair_ACTAGGAG-GCAGGATGTAATCA--CTGTTGAC-TACATCATCGTTCC|PB2|none
TACATCATCGTTCCTCACTTCTCCTCCTGGGGTGTACATTTGCTCCCAGCATGTCCCCTGAGTCAAATGAAGCACCTCAATGTAGACACTGCTTGTTCCACCAGCAACTGGGAGAAACCTCGTTTTGCGAACTAACTCTCTTTCTAGCATGTATGCAACCATCAGAGGAGCGATTTTGCAGTCCTGGAGTTCTTCCTTCTTTTCCTTTGTTATCGTCAGCTGTGACTCCGACGTCAATATCCTTGCTCCCACTTCATTTGGGAAGACGACTTCCATGATTACATCCTGCCTCC
>capture_1|sediment-47|fragment_127|end_1|791_copies|UMI_pair_CGCATGAT-GTGACACATCTCCA--TCGCTGTT-ATGGAAGTCGTCTT|PB2|none
GTGACACATCTCCAATAGAGATGCTAATGGATCTGCTGATACTGTTGCTCTTCTTACTATGTTCCTGGCAGCAATGATCAAGCTCTGGTCTACATCATCGTTCCTCACTTCTCCTCCTGGGGTGTACATTTGCTCCCAGCATGTCCCCTGAGTCAAATGAAGCACCTCAATGTAGACACTGCTTGTTCCACCAGCAACTGGGAGAAACCTCGTTTTGCGAACTAACTCTCTTTCTAGCATGTATGCAACCATCAGAGGAGCGATTTTGCAGTCCTGGAGTTCTTCCTTCTTTT
>capture_1|sediment-47|fragment_127|end_2|791_copies|UMI_pair_CGCATGAT-GTGACACATCTCCA--TCGCTGTT-ATGGAAGTCGTCTT|PB2|none
ATGGAAGTCGTCTTCCCAAATGAAGTGGGAGCAAGGATATTGACGTCGGAGTCACAGCTGACGATAACAAAGGAAAAGAAGGAAGAACTCCAGGACTGCAAAATCGCTCCTCTGATGGTTGCATACATGCTAGAAAGAGAGTTAGTTCGCAAAACGAGGTTTCTCCCAGTTGCTGGTGGAACAAGCAGTGTCTACATTGAGGTGCTTCATTTGACTCAGGGGACATGCTGGGAGCAAATGTACACCCCAGGAGGAGAAGTGAGGAACGATGATGTAGACCAGAGCTTGANCA
>capture_1|sediment-47|fragment_161|end_1|1153_copies|UMI_pair_CTTAGGAC-CTGGTAAGAGGCAA--GTCGAAGA-ATTCTCTTGGTCGC|PB2|none
CTGGTAAGAGGCAATTCACCAGTGTTTAATTACAACAAGGCCACCAAGAGGCTCACAGTTCTCGGGAAAGATGCAGGTGCATTGACCGAGGATCCGGATGAAGGCACAGCTGGAGTGGAGTCTGCTGTTTTAAGAGGATTCCTCATTTTGGGCAAAGAAGACAAGAGATATGGCCCAGCATTGAGCATCAATGAGCTGAGCAATCTTGCAAAAGGAGAGAAGGCTAATGTGCTGATTGGGCAAGGAGACGTGGTGTTGGTGATGAAACGGAAACGGGACTCTAGCANACTTA
>capture_1|sediment-47|fragment_161|end_2|1153_copies|UMI_pair_CTTAGGAC-CTGGTAAGAGGCAA--GTCGAAGA-ATTCTCTTGGTCGC|PB2|none
ATTCTCTTGGTCGCTGTCTGGCTGTCAGTAAGTATGCTAGAGTCCCGTTTCCGTTTCATCACCAACACCACGTCTCCTTGCCCAATCAGCACATTAGCCTTCTCTCCTTTTGCAAGATTGCTCAGCTCATTGATGCTCAATGCTGGGCCATATCTCTTGTCTTCTTTGCCCAAAATGAGGAATCCTCTTAAAACAGCAGACTCCACTCCAGCTGTGCCTTCATCCGGATCCTCGGTCAATGCACCTGCATCTTTCCCGAGAACTGTGAGCCTCTTGGTGGCCTTGTTGTAATT
>capture_1|sediment-47|fragment_217|end_1|976_copies|UMI_pair_GAAGGAAG-CTTTTTTGACTGAC--GAAGGAAG-GGGACATGCTGGGA|PB2|none
CTTTTTTGACTGACGATCCACTTGTTCTTTTAAAAGTGAATCCACCAAAGCTGAAAGATGAGCTAATCCTCAAGCCCATTGCTGCCTTGCATATGTCCACGGCTTGTTCCTCTGTTGAATTTTGCCGAAGGATGTCTACCATCCTTATTCCCCCAATTTGTGTGCTGTGACACATCTCCAATAGAGATGCTAATGGATCTGCTGATACTGTTGCTCTTCTTACTATGTTCCTGGCAGCAATGATCAAGCTCTGGTCTACATCATCGTTCCTCACTTCTCCTCCTGGGGTGTA
>capture_1|sediment-47|fragment_217|end_2|976_copies|UMI_pair_GAAGGAAG-CTTTTTTGACTGAC--GAAGGAAG-GGGACATGCTGGGA|PB2|none
GGGACATGCTGGGAGCAAATGTACACCCCAGGAGGAGAAGTGAGGAACGATGATGTAGACCAGAGCTTGATCATTGCTGCCAGGAACATAGTAAGAAGAGCAACAGTATCAGCAGATCCATTAGCATCTCTATTGGAGATGTGTCACAGCACACAAATTGGGGGAATAAGGATGGTAGACATCCTTCGGCAAAATTCAACAGAGGAACAAGCCGTGGACATATGCAAGGCAGCAATGGGCTTGAGGATTAGCTCATCTTTCAGCTTTGGTGGATTCACTTTTAAAAGAACAA
>capture_1|sediment-73|fragment_8|end_1|380_copies|UMI_pair_ACGTTCAG-ATCTTATTATATAA--GAAGGAAG-GCTGAGGGGAATAA|PB2|none
ATCTTATTATATAACATTGTGGGATCCTGTGACCATTGAATTTTTACAGTTTCCCAGTTTCTAATTATCCACTGATAAGTATTGACCAACACTGACTCAGGACCATTGATCTCCCACATCATTGATGACGAATAAGTGATTGTCAGTTTCTCTGTTCCTTGTGTCTCACTGACCTCTTCGGGTGATAATAGTACGTTCCCTCGTTGGTCTCGAACTCTTAAAAACCGGTCGATGCTTACTACTACTCGCTCTGTACTTGAGTATTCATCTACTCCCATCTTACTGACTCTTAT
>capture_1|sediment-73|fragment_8|end_2|380_copies|UMI_pair_ACGTTCAG-ATCTTATTATATAA--GAAGGAAG-GCTGAGGGGAATAA|PB2|none
GCTGAGGGGAATAAGAGTCAGTAAGATGGGAGTAGATGAATACTCAAGTACAGAGCGAGTAGTAGTAAGCATCGACCGGTTTTTAAGAGTTCGAGACCAACGAGGGAACGTACTATTATCACCCGAAGAGGTCAGTGAGACACAAGGAACAGAGAAACTGACAATCACTTATTCGTCATCAATGATGTGGGAGATCAATGGTCCTGAGTCAGTGTTGGTCAATACTTATCAGTGGATAATTAGAAACTGGGAAACTGTAAAAATTCAATGGTCACAGGATCCCACAATGTTA
>capture_2|sediment-9|fragment_2|end_1|930_copies|UMI_pair_GAAGGAAG-TGGGAGCAGATGTA--GATGTGTG-GCCTTCTGGTTGCT|PB2|none
TGGGAGCAGATGTACACTCCAGGAGGAGAAGTGAGGAACGATGATGTAGACCAGAGCTTGATCATTGCTGCCAGGAACATAGTAAGAAGAGCAACAGTATCAGCAGATCCATTAGCATCTCTATTGGAGATGTGTCACAGCACACAAATTGGGGGAATAAGGATGGTAGACATCCTCCGGCAAAATCCAACAGAGGAACAAGCCGTAGATATATGCAAGGCAGCAATGGGCTTGAGGATTAGCTCATCTTTCAGCTTTGGTGGATTCACTTTTAAAAGAACAAGTGGATCGTC
>capture_2|sediment-9|fragment_2|end_2|930_copies|UMI_pair_GAAGGAAG-TGGGAGCAGATGTA--GATGTGTG-GCCTTCTGGTTGCT|PB2|none
GCCTTCTGGTTGCTTTCCTGAGAATGGCCGTTGCTCTTCTCCCAACCATTGTGAACTCTTCATACCCCTCATGTACTCTTATTTTCAATGTTTGAAGGTTGCCTGTTAGCACTTCTTCTTCCTTTTTGACTGACGATCCACTTGTTCTTTTAAAAGTGAATCCACCAAAGCTGAAAGATGAGCTAATCCTCAAGCCCATTGCTGCCTTGCATATATCTACGGCTTGTTCCTCTGTTGGATTTTGCCGGAGGATGTCTACCATCCTTATTCCCCCAATTTGTNTGCTGTGACA
>capture_2|sediment-9|fragment_25|end_1|994_copies|UMI_pair_GAAGGAAG-AAGCAGTGTCTACA--GATTACCG-GAATACCATGGCCA|PB2|none
AAGCAGTGTCTACATTGAGGTGCTGCATTTGACTCAGGGAACATGCTGGGAGCAGATGTACACTCCAGGAGGAGAAGTGAGGAACGATGATGTAGACCAGAGCTTGATCATTGCTGCCAGGAACATAGTAAGAAGAGCAACAGTATCAGCAGATCCATTAGCATCTCTATTGGAGATGTGTCACAGCACACAAATTGGGGGAATAAGGATGGTAGACATCCTCCGGCAAAATCCAACAGAGGAACAAGCCGTAGATATATGCAAGGCAGCAATGGGCTTGAGGATTAGCTCA
>capture_2|sediment-9|fragment_25|end_2|994_copies|UMI_pair_GAAGGAAG-AAGCAGTGTCTACA--GATTACCG-GAATACCATGGCCA|PB2|none
GAATACCATGGCCACAATTATTGCTTCAGCAATTGACTGCTCGTCTCTCCCACTTACTATTAGCTGGATCAGCCTTCTGGTTGCTTTCCTGAGAATGGCCGTTGCTCTTCTCCCAACCATTGTGAACTCTTCATACCCCTCATGTACTCTTATTTTCAATGTTTGAAGGTTGCCTGTTAGCACTTCTTCTTCCTTTTTGACTGACGATCCACTTGTTCTTTTAAAAGTGAATCCACCAAAGCTGAAAGATGAGCTAATCCTCAAGCCCATTGCTGCCTTNCATATATCTACGG
>capture_2|sediment-27|fragment_41|end_1|219_copies|UMI_pair_ATCCAGAG-CGCTGGTTCGCCCT--GCGTCATT-ATAGCACACAAATT|PB2|none
CGCTGGTTCGCCCTATTGACAAAATTCAGGTCACCTCTAACTGCCTTAATCATGCAGTCCTCCTGTGAGAATACCATGGCCACAATTATTGCTTCAGCAATTGACTGCTCGTCTTTTCCACTTACTATTAGCTGGATCAGCCTTCTGGTTGCTTTCCTGAGAATGGCCGTTGCTCTTCTCCCAACCATTGTGAATTCTTCATATCCCTCATGTACTCTTATTTTCAATGTTTGGAGGTTGCCTGTTAGCACTTCTTCTTCTTTTTTGACTGACGATCCACTTGTTCTTTTAA
>capture_2|sediment-27|fragment_41|end_2|219_copies|UMI_pair_ATCCAGAG-CGCTGGTTCGCCCT--GCGTCATT-ATAGCACACAAATT|PB2|none
ATAGCACACAAATTGGGGGAATAAGGATGGTAGACATCCTTCGGCAAAATCCAACAGAGGAACAAGCCGTGGACATATGCAAGGCAGCAATGGGCTTGAGGATTAGCTCATCTTTCAGCTTTGGTGGATTCACTTTTAAAAGAACAAGTGGATCGTCAGTCAAAAAAGAAGAAGAAGTGCTAACAGGCAACCTCCAAACATTGAAAATAAGAGTACATGAGGGATATGAAGAATTCACAATGGTTGGGAGAAGAGCAACGGCCATTCTCAGGAAAGCAACCANAAGGCTGA
>capture_2|sediment-36|fragment_51|end_1|407_copies|UMI_pair_GTGCCATA-GATGTACACTCCAG--TCGCTGTT-CTTCTCCCAACCAT|PB2|none
GATGTACACTCCAGGAGGAGAAGTGAGGAACGATGATGTAGATCAGAGCTTGATCATTGCTGCCAGGAACATAGTGAGAAGGGCAACAGTATCAGCAGATCCCTTAGCATCTCTATTGGAGATGTGTCACAGCACACAAATTGGGGGAATAAGGATGATAGACATCCTTCGGCAAAATCCAACAGAGGAACAAGCCGTGGATATATGCAAGGCAGCAATGGGCTTGAGGATTAGCTCATCTTTCAGCTTTGGTGGATTCACTTTTAAAAGAACAAGTGGATCGTCAGTCAAA
>capture_2|sediment-36|fragment_51|end_2|407_copies|UMI_pair_GTGCCATA-GATGTACACTCCAG--TCGCTGTT-CTTCTCCCAACCAT|PB2|none
CTTCTCCCAACCATTGTGAACTCTTCATACCCCTCATGTACTCTTATTCTCAATGTTTGAAGGTTGCCTGTTAGCACTTCTTCCTCTTTTTTGACTGACGATCCACTTGTTCTTTTAAAAGTGAATCCACCAAAGCTGAAAGATGAGCTAATCCTCAAGCCCATTGCTGCCTTGCATATATCCACGGCTTGTTCCTCTGTTGGATTTTGCCGAAGGATGTCTATCATCCTTATTCCCCCAATTTGTGTGCTGTGACACATCTCCAATAGAGATGCTAAGGGATCTGCTGATAC
>capture_2|sediment-37|fragment_32|end_1|307_copies|UMI_pair_CGCATGAT-CTTCATTTGACTCA--CGGCTAAT-CTCGTCTCTCCCAC|PB2|none
CTTCATTTGACTCAGGGGACATGCTGGGAGCAGATGTACACTCCAGGAGGAGAAGTGAGGAACGATGATGTAGATCAGAGCTTGATCATTGCTGCCAGGAACATAGTGAGAAGGGCAACAGTATCAGCAGATCCCTTAGCATCTCTATTGGAGATGTGTCACAGCACACAAATTGGGGGAATAAGGATGATAGACATCCTTAGGCAAAATCCAACAGAGGAACAAGCCGTGGATATATGCAAGGCAGCAATGGGCTTGAGGATTAGCTCATCTTTCAGCTTTGGTGGATTCA
>capture_2|sediment-37|fragment_32|end_2|307_copies|UMI_pair_CGCATGAT-CTTCATTTGACTCA--CGGCTAAT-CTCGTCTCTCCCAC|PB2|none
CTCGTCTCTCCCACTTACTATTAGCTGGATCAGCCTTCTGGTTGCTTTCCTGAGAATGGCCGTTGCCCTTCTCCCAACCATTGTGAACTCTTCATACCCCTCATGTACTCTTATTCTCAATGTTTGAAGGTTGCCTGTTAGCACTTCTTCCTCTTTTTTGACTGACGATCCACTTGTTCTTTTAAAAGTGAATCCACCAAAGCTGAAAGATGAGCTAATCCTCAAGCCCATTGCTGCCTTGCATATATCCACGGCTTGTTCCTCTGTTGGATTTTGCCTAAGGATGTCTATC
>capture_2|sediment-40|fragment_12|end_1|630_copies|UMI_pair_AAGCACTG-TGTCACAGCACACA--TTCCAAGG-GAACTCTTCATACC|PB2|none
TGTCACAGCACACAAATTGGGGGAATAAGGATGGTAGACATCCTTCGGCAAAATCCAACAGAGGAACAAGCCGTGGACATATGCAAGGCAGCAATGGGCTTGAGAATTAGCTCATCTTTCAGCTTTGGTGGATTCACTTTTAAAAGAACAAGTGGATCGTCAGTCAAAAAAGAAGAAGAAGTGCTAACAGGCAACCTTCAAACATTGAAAATAAGAGTACATGAGGGGTATGAAGAGTTCCCTTGGAA
>capture_2|sediment-40|fragment_12|end_2|630_copies|UMI_pair_AAGCACTG-TGTCACAGCACACA--TTCCAAGG-GAACTCTTCATACC|PB2|none
GAACTCTTCATACCCCTCATGTACTCTTATTTTCAATGTTTGAAGGTTGCCTGTTAGCACTTCTTCTTCTTTTTTGACTGACGATCCACTTGTTCTTTTAAAAGTGAATCCACCAAAGCTGAAAGATGAGCTAATTCTCAAGCCCATTGCTGCCTTGCATATGTCCACGGCTTGTTCCTCTGTTGGATTTTGCCGAAGGATGTCTACCATCCTTATTCCCCCAATTTGTGTGCTGTGACACAGTGCTT
>capture_2|sediment-47|fragment_25|end_1|646_copies|UMI_pair_ACTAGGAG-CGGCTTGTTCCTCT--ATCCAGAG-GGCATGCTGGGAGC|PB2|none
CGGCTTGTTCCTCTGTTGAATTTTGCCGAAGGATGTCTACCATCCTTATTCCCCCAATTTGTGTGCTGTGACACATCTCCAATAGAGATGCTAATGGATCTGCTGATACTGTTGCTCTTCTTACTATGTTCCTGGCAGCAATGATCAAGCTCTGGTCTACATCATCGTTCCTCACTTCTCCTCCTGGGGTGTACATTTGCTCCCAGCATGCCCTCTGGAT
>capture_2|sediment-47|fragment_25|end_2|646_copies|UMI_pair_ACTAGGAG-CGGCTTGTTCCTCT--ATCCAGAG-GGCATGCTGGGAGC|PB2|none
GGCATGCTGGGAGCAAATGTACACCCCAGGAGGAGAAGTGAGGAACGATGATGTAGACCAGAGCTTGATCATTGCTGCCAGGAACATAGTAAGAAGAGCAACAGTATCAGCAGATCCATTAGCATCTCTATTGGAGATGTGTCACAGCACACAAATTGGGGGAATAAGGATGGTAGACATCCTTCGGCAAAATTCAACAGAGGAACAAGCCGCTCCTAGT
>capture_2|sediment-47|fragment_174|end_1|1111_copies|UMI_pair_CTTAGGAC-CTGGTAAGAGGCAA--GTCGAAGA-ATTCTCTTGGTCGC|PB2|none
CTGGTAAGAGGCAATTCACCAGTGTTTAATTACAACAAGGCCACCAAGAGGCTCACAGTTCTCGGGAAAGATGCAGGTGCATTGACCGAGGATCCGGATGAAGGCACAGCTGGAGTGGAGTCTGCTGTTTTAAGAGGATTCCTCATTTTGGGCAAAGAAGACAAGAGATATGGCCCAGCATTGAGCATCAATGAGCTGAGCAATCTTGCAAAAGGAGAGAAGGCTAATGTGCTGATTGGGCAAGGAGACGTGGTGTTGGTGATGAAACGGAAACGGGACTCTAGCANACTTA
>capture_2|sediment-47|fragment_174|end_2|1111_copies|UMI_pair_CTTAGGAC-CTGGTAAGAGGCAA--GTCGAAGA-ATTCTCTTGGTCGC|PB2|none
ATTCTCTTGGTCGCTGTCTGGCTGTCAGTAAGTATGCTAGAGTCCCGTTTCCGTTTCATCACCAACACCACGTCTCCTTGCCCAATCAGCACATTAGCCTTCTCTCCTTTTGCAAGATTGCTCAGCTCATTGATGCTCAATGCTGGGCCATATCTCTTGTCTTCTTTGCCCAAAATGAGGAATCCTCTTAAAACAGCAGACTCCACTCCAGCTGTGCCTTCATCCGGATCCTCGGTCAATGCACCTGCATCTTTCCCGAGAACTGTGAGCCTCTTGGTGGCCTTGTTGTAATT
>capture_2|sediment-49|fragment_2|end_1|1594_copies|UMI_pair_ATCCAGAG-ATCAAGCTCTGGTC--CGGCTAAT-TTGACGTCGGAGTC|PB2|none
ATCAAGCTCTGGTCTACATCATCGTTCCTCACTTCTCCTCCTGGAGTGTACATCTGCTCCCAGCATGTCCCCTGAGTCAAATGAAGCACCTCAATGTAGACACTGCTTGTCCCACCAGCAACTGGGAGAAACCTCGTCTTGCGAACTAACTCTCTTTCTAGCATGTATGCAACCATAGAGGAGCGATTTTGCAGTCCTGGAGTTCTTCCTTCTTCTCCTTTGTTATCGTCAGCTGTGACTCCGACGTCAAATTAGCCG
>capture_2|sediment-49|fragment_2|end_2|1594_copies|UMI_pair_ATCCAGAG-ATCAAGCTCTGGTC--CGGCTAAT-TTGACGTCGGAGTC|PB2|none
TTGACGTCGGAGTCACAGCTGACGATAACAAAGGAGAAGAAGGAAGAACTCCAGGACTGCAAAATCGCTCCTCTATGGTTGCATACATGCTAGAAAGAGAGTTAGTTCGCAAGACGAGGTTTCTCCCAGTTGCTGGTGGGACAAGCAGTGTCTACATTGAGGTGCTTCATTTGACTCAGGGGACATGCTGGGAGCAGATGTACACTCCAGGAGGAGAAGTGAGGAACGATGATGTAGACCAGAGCTTGATCTCTGGAT
>capture_1|sediment-69|fragment_19|end_1|7287_copies|UMI_pair_AGCGTGTT-CTTCGGCAAAATCC--GCTATCCT-GTGAACTCTTCATA|PB2|none
CTTCGGCAAAATCCAACAGAGGAACAAGCCGTGGACATATGCAAGGCAGCAATGGGCTTGAGGATTAGCTCATCTTTCAGCTTTGGTGGATTCACTTTTAAAAGAACAAGTGGATCGTCAGTCAAAAAAGAAGAAGAAGTGCTCACGGGCAACCTTCAAACATTGAAAATAAGAGTACATGAGGGGTATGAAGAGTTCACAGGATAGC
>capture_1|sediment-69|fragment_19|end_2|7287_copies|UMI_pair_AGCGTGTT-CTTCGGCAAAATCC--GCTATCCT-GTGAACTCTTCATA|PB2|none
GTGAACTCTTCATACCCCTCATGTACTCTTATTTTCAATGTTTGAAGGTTGCCCGTGAGCACTTCTTCTTCTTTTTTGACTGACGATCCACTTGTTCTTTTAAAAGTGAATCCACCAAAGCTGAAAGATGAGCTAATCCTCAAGCCCATTGCTGCCTTGCATATGTCCACGGCTTGTTCCTCTGTTGGATTTTGCCGAAGAACACGCT
>capture_2|sediment-69|fragment_21|end_1|6119_copies|UMI_pair_AGCGTGTT-CTTCGGCAAAATCC--GCTATCCT-GTGAACTCTTCATA|PB2|none
CTTCGGCAAAATCCAACAGAGGAACAAGCCGTGGACATATGCAAGGCAGCAATGGGCTTGAGGATTAGCTCATCTTTCAGCTTTGGTGGATTCACTTTTAAAAGAACAAGTGGATCGTCAGTCAAAAAAGAAGAAGAAGTGCTCACGGGCAACCTTCAAACATTGAAAATAAGAGTACATGAGGGGTATGAAGAGTTCACAGGATAGC
>capture_2|sediment-69|fragment_21|end_2|6119_copies|UMI_pair_AGCGTGTT-CTTCGGCAAAATCC--GCTATCCT-GTGAACTCTTCATA|PB2|none
GTGAACTCTTCATACCCCTCATGTACTCTTATTTTCAATGTTTGAAGGTTGCCCGTGAGCACTTCTTCTTCTTTTTTGACTGACGATCCACTTGTTCTTTTAAAAGTGAATCCACCAAAGCTGAAAGATGAGCTAATCCTCAAGCCCATTGCTGCCTTGCATATGTCCACGGCTTGTTCCTCTGTTGGATTTTGCCGAAGAACACGCT
>capture_1|sediment-40|fragment_10|end_1|1158_copies|UMI_pair_ACGACTTG-CGGTCGGTTTGGTC--ACGTTCAG-CTCTTGTCTTCTTT|PB2|none
CGGTCGGTTTGGTCAATACTTATCAGTGGATAATTAGAAACTGGGAAACTGTAAAAATTCAATGGTCACAGGATCCCACAATGTTGTATAACAAGATGGAATTCGAGCCATTCCAGTCTCTAGTCCCTAAGGCAGCCAGAGGTCAATACAGTGGGTTTGTGAGAACACTATTCCAGCAAATGCGAGATGTGCTTGGAACATTTGACACTGTTCAGATAATAAAACTCCTCCCCTTCGCTGCCGCTCCACCGGAACAAAGTAGGATGCAATTNTCCTCCCTGACTGTGAATGT
>capture_1|sediment-40|fragment_10|end_2|1158_copies|UMI_pair_ACGACTTG-CGGTCGGTTTGGTC--ACGTTCAG-CTCTTGTCTTCTTT|PB2|none
CTCTTGTCTTCTTTGCCCAAAATGAGGAATCCTCTTAAAACAGCAGACTCCACTCCAGCTGTGCCTTCATCTGGATCTTCGGTCAATGCACCTGCATCTTTCCCGAGAACTGTGAGCCTCTTGGTGGCCTTGTTGTAATTGAACACTGGTGAATTGCCCCTTACCAGTATTCTCATTCCTGATCCTCTTACATTCACAGTCAGGGAGGANAATTGCATCCTACTTTGTTCCGGTGGAGCGGCAGCGAAGGGGAGGAGTTTTATTATCTGAACAGTNTCAAATGTTCCAANCA
>capture_2|sediment-40|fragment_10|end_1|737_copies|UMI_pair_ACGACTTG-CGGTCGGTTTGGTC--ACGTTCAG-CTCTTGTCTTCTTT|PB2|none
CGGTCGGTTTGGTCAATACTTATCAGTGGATAATTAGAAACTGGGAAACTGTAAAAATTCAATGGTCACAGGATCCCACAATGTTGTATAACAAGATGGAATTCGAGCCATTCCAGTCTCTAGTCCCTAAGGCAGCCAGAGGTCAATACAGTGGGTTTGTGAGAACACTATTCCAGCAAATGCGAGATGTGCTTGGAACATTTGACACTGTTCAGATAATAAAACTCCTCCCCTTCGCTGCCGCTCCACCGGAACAAAGTAGGATGCAATTCTCCTCCCTGACTGTGAATG
>capture_2|sediment-40|fragment_10|end_2|737_copies|UMI_pair_ACGACTTG-CGGTCGGTTTGGTC--ACGTTCAG-CTCTTGTCTTCTTT|PB2|none
CTCTTGTCTTCTTTGCCCAAAATGAGGAATCCTCTTAAAACAGCAGACTCCACTCCAGCTGTGCCTTCATCTGGATCTTCGGTCAATGCACCTGCATCTTTCCCGAGAACTGTGAGCCTCTTGGTGGCCTTGTTGTAATTGAACACTGGTGAATTGCCCCTTACCAGTATTCTCATTCCTGATCCTCTTACATTCACAGTCAGGGAGGAGAATTGCATCCTACTTTGTTCCGGTGGAGCGGCAGCGAAGGGGAGGAGTTTTATTATCTGAACAGTGTCAAATGTTCCAAGCA
>capture_1|sediment-67|fragment_14|end_1|821_copies|UMI_pair_GAAGGAAG-GGGAACACGACTTC--TTCGTTGG-CTGGCTGTGACATG|PB2|none
GGGAACACGACTTCCATGATCACATCCTGCGCCTCTTTGGCACTGAGGTCAGCATGGCCAGGGTTTATTTCGACCCTCCGTCTTATCTTAACTTGGTTTCTGAAATGCACAGGGCCAAAAGTCCCGTGTTTCAACCTTTCAACTTTTTCGAAATAAGTCTTATATACCTTTGGATAGTGAACTGTACTTGTTGTTGGTCCGTTCCTGTTCCACCATGTCACAGCCAGCCAACGAA
>capture_1|sediment-67|fragment_14|end_2|821_copies|UMI_pair_GAAGGAAG-GGGAACACGACTTC--TTCGTTGG-CTGGCTGTGACATG|PB2|none
CTGGCTGTGACATGGTGGAACAGGAACGGACCAACAACAAGTACAGTTCACTATCCAAAGGTATATAAGACTTATTTCGAAAAAGTTGAAAGGTTGAAACACGGGACTTTTGGCCCTGTGCATTTCAGAAACCAAGTTAAGATAAGACGGAGGGTCGAAATAAACCCTGGCCATGCTGACCTCAGTGCCAAAGAGGCGCAGGATGTGATCATGGAAGTCGTGTTCCCCTTCCTTC
>capture_2|sediment-67|fragment_20|end_1|846_copies|UMI_pair_GAAGGAAG-GGGAACACGACTTC--TTCGTTGG-CTGGCTGTGACATG|PB2|none
GGGAACACGACTTCCATGATCACATCCTGCGCCTCTTTGGCACTGAGGTCAGCATGGCCAGGGTTTATTTCGACCCTCCGTCTTATCTTAACTTGGTTTCTGAAATGCACAGGGCCAAAAGTCCCGTGTTTCAACCTTTCAACTTTTTCGAAATAAGTCTTATATACCTTTGGATAGTGAACTGTACTTGTTGTTGGTCCGTTCCTGTTCCACCATGTCACAGCCAGCCAACGAA
>capture_2|sediment-67|fragment_20|end_2|846_copies|UMI_pair_GAAGGAAG-GGGAACACGACTTC--TTCGTTGG-CTGGCTGTGACATG|PB2|none
CTGGCTGTGACATGGTGGAACAGGAACGGACCAACAACAAGTACAGTTCACTATCCAAAGGTATATAAGACTTATTTCGAAAAAGTTGAAAGGTTGAAACACGGGACTTTTGGCCCTGTGCATTTCAGAAACCAAGTTAAGATAAGACGGAGGGTCGAAATAAACCCTGGCCATGCTGACCTCAGTGCCAAAGAGGCGCAGGATGTGATCATGGAAGTCGTGTTCCCCTTCCTTC
>capture_1|sediment-9|fragment_12|end_1|10355_copies|UMI_pair_AAGCACTG-CTCTTATTCCCCTC--ACGTTCAG-GGCCATGGTATTCT|PB2|none
CTCTTATTCCCCTCAGCGACATCTCAGTACTTGGGGTCATGTCGGGCATTATCCCGATCATTCCCATCACATTGTCAATGGGTTCAATTCCCCAATTTTGGAAAAGCACCTTTGCATCCTTTTGGAAATGTCTCAAGAGTTGATGCATTGGGTTTAGTCGCTGGTTCGCCCTATTGACAAAATTCAGGTCACCTCTAACTGCCTTAATCATGCAGTCCTCTTGTGAGAATACCATGGCCCTGAACGT
>capture_1|sediment-9|fragment_12|end_2|10355_copies|UMI_pair_AAGCACTG-CTCTTATTCCCCTC--ACGTTCAG-GGCCATGGTATTCT|PB2|none
GGCCATGGTATTCTCACAAGAGGACTGCATGATTAAGGCAGTTAGAGGTGACCTGAATTTTGTCAATAGGGCGAACCAGCGACTAAACCCAATGCATCAACTCTTGAGACATTTCCAAAAGGATGCAAAGGTGCTTTTCCAAAATTGGGGAATTGAACCCATTGACAATGTGATGGGAATGATCGGGATAATGCCCGACATGACCCCAAGTACTGAGATGTCGCTGAGGGGAATAAGAGCAGTGCTT
>capture_1|sediment-9|fragment_13|end_1|3776_copies|UMI_pair_GATCGAGT-TTTTAAACAATTCG--GTTACGCA-AATACAGTGGGTTT|PB2|none
TTTTAAACAATTCGACACTAATTGATGGCCATCCGAATTCTTTTGGTCGCTGTCTGGCTGTCAGTAAGTATGCTAGAGTCCCGTTTCCGTTTCATCACCAACACCACGTCTCCTTGCCCAATTAGCACGTTAGCCTTCTCTCCCTTTGCAAGATTGCTCAGCTCATTGATGCTCAATGCTGGGCCGTATCTCTTGTCTTCTTTGCCCAAAATGAGGAATCCTCTTAAAACAGCAGACTCCACTCCAGCTGTGCCTTCATCTGGATCTTCGGTCAATGCACCTGCATCTTTCCC
>capture_1|sediment-9|fragment_13|end_2|3776_copies|UMI_pair_GATCGAGT-TTTTAAACAATTCG--GTTACGCA-AATACAGTGGGTTT|PB2|none
AATACAGTGGGTTTGTGAGAGCACTATTCCAGCAGATGCGAGATGTGCTTGGAACATTTGACACTGTCCAGATAATAAAACTCCTCCCCTTTGCTGCCGCTCCACCGGAGCAAAGCAGGATGCAGTTCTCCTCCCTGACTGTGAATGTAAGAGGATCAGGAATGAGGATACTGGTAAGAGGCAATTCACCAGTGTTCAATTACAACAAGGCCACCAAGAGGCTCACAGTTCTCGGGAAAGATGCAGGTGCATTGACCGAAGATCCAGATGAAGGCACAGCTGGAGTGGAGTCT
>capture_1|sediment-9|fragment_21|end_1|7366_copies|UMI_pair_ACGGAACA-CACTGACCTCTTCG--CGCATGAT-CGAACCAGCGACTA|PB2|none
CACTGACCTCTTCGGGTGATAATAGTACGTTCCCCCGTTGGTCTCGAACTCTTAAAAACCGGTCGATGCTTACTACTACTCGCTCTGTACTTGAGTATTCATCTACTCCCATCTTACTGACTCTTATTCCCCTCAGCGACATCTCAGTACTTGGGGTCATGTCGGGCATTATCCCGATCATTCCCATCACATTGTCAATGGGTTCAATTCCCCAATTTTGGAAAAGCACCTTTGCATCCTTTTGGAAATGTCTCAAGAGTTGATGCATTGGGTTTAGTCGCTGGTTCGATCA
>capture_1|sediment-9|fragment_21|end_2|7366_copies|UMI_pair_ACGGAACA-CACTGACCTCTTCG--CGCATGAT-CGAACCAGCGACTA|PB2|none
CGAACCAGCGACTAAACCCAATGCATCAACTCTTGAGACATTTCCAAAAGGATGCAAAGGTGCTTTTCCAAAATTGGGGAATTGAACCCATTGACAATGTGATGGGAATGATCGGGATAATGCCCGACATGACCCCAAGTACTGAGATGTCGCTGAGGGGAATAAGAGTCAGTAAGATGGGAGTAGATGAATACTCAAGTACAGAGCGAGTAGTAGTAAGCATCGACCGGTTTTTAAGAGTTCGAGACCAACGGGGGAACGTACTATTATCACCCGAAGAGGTCAGTGTGTT
>capture_1|sediment-9|fragment_31|end_1|774_copies|UMI_pair_CTGTTGAC-GGTCCTGAGTCGGT--GAAGGAAG-AATTCGACACTAAT|PB2|none
GGTCCTGAGTCGGTGTTGGTCAATACTTATCAGTGGATAATTAGAAACTGGGAAACTGTAAAAATTCAATGGTCACAGGATCCCACAATGTTGTATAATAAGATGGAATTCGAGCCATTCCAGTCTCTAGTCCCTAAGGCAGCCAGAGGTCAATACAGTGGGTTTGTGAGAGCACTATTCCAGCAGATGCGAGATGTGCTTGGAACATTTGACACTGTCCAGATAATAAAACTCCTCCCCTTTGCTGCCGCTCCACCGGAGCAAAGCAGGATGCAGTTCNCCNCCCTNACTG
>capture_1|sediment-9|fragment_31|end_2|774_copies|UMI_pair_CTGTTGAC-GGTCCTGAGTCGGT--GAAGGAAG-AATTCGACACTAAT|PB2|none
AATTCGACACTAATTGATGGCCATCCGAATTCTTTTGGTCGCTGTCTGGCTGTCAGTAAGTATGCTAGAGTCCCGTTTCCGTTTCATCACCAACACCACGTCTCCTTGCCCAATTAGCACGTTAGCCTTCTCTCCCTTTGCAAGATTGCTCAGCTCATTGATGCTCAATGCTGGGCCGTATCTCTTGTCTTCTTTGCCCAAAATGAGGAATCCTCTTAAAACAGCAGACTCCACTCCAGCTGTGCCTTCATCTGGATCTTCGGTCAATGCACCTGCATCTTTCCCGAGAACT
>capture_1|sediment-27|fragment_36|end_1|305_copies|UMI_pair_CGGCTAAT-CTTAACTTGGTTCC--CTGTTGAC-CGTATTCAGAATGA|PB2|none
CTTAACTTGGTTCCTGAAGTGCACAGGGCCAAAGGTCCCATGTTTCAACCTGTCAACTTTCTCGAAATAAGTTTTATATACCTTTGGGTAGTGAACTGTGCTTGTTGTTGGTCCATTTCTGTTCCACCATGTCACAGCCAGGGGTGATACCATCACTCGGTCTGATCCGGCATCATTTGTTTTGCTCCAGAGAGTTTGCCCTTGTTCATTCCTCTCAGGGATCATCTCCATTATTCGCTTATCTGCTGTAATTGGATATTTCATTGCCATCATCCATTTCATTCTGAATACGG
>capture_1|sediment-27|fragment_36|end_2|305_copies|UMI_pair_CGGCTAAT-CTTAACTTGGTTCC--CTGTTGAC-CGTATTCAGAATGA|PB2|none
CGTATTCAGAATGAAATGGATGATGGCAATGAAATATCCAATTACAGCAGATAAGCGAATAATGGAGATGATCCCTGAGAGGAATGAACAAGGGCAAACTCTCTGGAGCAAAACAAATGATGCCGGATCAGACCGAGTGATGGTATCACCCCTGGCTGTGACATGGTGGAACAGAAATGGACCAACAACAAGCACAGTTCACTACCCAAAGGTATATAAAACTTATTTCGAGAAAGTTGACAGGTTGAAACATGGGACCTTTGGCCCTGTGCACTTCAGGAACCAAGTTA
>capture_1|sediment-30|fragment_42|end_1|1829_copies|UMI_pair_ACTAGGAG-CAATGTTGTATAAT--GATTACCG-GTGGAGCGGCAGCG|PB2|none
CAATGTTGTATAATAAGATGGAATTCGAGCCATTCCAGTCTCTAGTCCCTAAGGCAGCCAGAGGTCAATACAGTGGGTTTGTGAGAACACTATTCCAGCAAATGCGAGATGTGCTTGGAACATTTGACACTGTTCAGATAATAAAACTCCTCCCCTTCGCTGCCGCTCCACCGGTAATC
>capture_1|sediment-30|fragment_42|end_2|1829_copies|UMI_pair_ACTAGGAG-CAATGTTGTATAAT--GATTACCG-GTGGAGCGGCAGCG|PB2|none
GTGGAGCGGCAGCGAAGGGGAGGAGTTTTATTATCTGAACAGTGTCAAATGTTCCAAGCACATCTCGCATTTGCTGGAATAGTGTTCTCACAAACCCACTGTATTGACCTCTGGCTGCCTTAGGGACTAGAGACTGGAATGGCTCGAATTCCATCTTATTATACAACATTGCTCCTAGT
>capture_1|sediment-30|fragment_75|end_1|433_copies|UMI_pair_CTGTTGAC-TGCGGGGTATGAAG--GAGACGAT-CCGATCATTCCCAT|PB2|none
TGCGGGGTATGAAGAGTTCACAATGGTTGGGAGAAGAGCAACGGCCATTCTCAGGAAAGCAACCAGAAGGCTGATCCAGCTGATAGTAAGTGGGAGAGACGAGCAGTCAATTGCTGAAGCAATAATTGTGGCCATGGTATTCTCACAGGAGGACTGCATGATTAAGGCAGTTAGAGGTGATCTGAATTTTGTCAATAGGGCGAACCAGCGACTAAACCCAATGCATCAACTCTTGAGACATTTCCAAAAGGATGCAAAGGTGCTTTTCCAAAATTGGGGAATTGAACCCATT
>capture_1|sediment-30|fragment_75|end_2|433_copies|UMI_pair_CTGTTGAC-TGCGGGGTATGAAG--GAGACGAT-CCGATCATTCCCAT|PB2|none
CCGATCATTCCCATCACATTGTCAATGGGTTCAATTCCCCAATTTTGGAAAAGCACCTTTGCATCCTTTTGGAAATGTCTCAAGAGTTGATGCATTGGGTTTAGTCGCTGGTTCGCCCTATTGACAAAATTCAGATCACCTCTAACTGCCTTAATCATGCAGTCCTCCTGTGAGAATACCATGGCCACAATTATTGCTTCAGCAATTGACTGCTCGTCTCTCCCACTTACTATCAGCTGGATCAGCCTTCTGGTTGCTTTCCTGAGAATGGCCGTTGCTCTTCTCCCAACCAT
>capture_1|sediment-36|fragment_70|end_1|1482_copies|UMI_pair_ATCCAGAG-AAAAGAACTAAGAG--TTGCGAAG-GTGCACAGGGCCAA|PB2|none
AAAAGAACTAAGAGATCTAATGTCACAGTCTCGCACTCGCGAGATACTGACCAAAACCACTGTTGACCACATGGCCATAATCAAAAAGTACACATCGGGAAGGCAAGAGAAGAACCCCGCACTCAGAATGAAATGGATGATGGCAATGAAATATCCAATTACAGCAGATAAGCGAATAATGGAGATGATCCCTGAGAGGAATGAACAAGGGCAAACTCTCTGGAGCAAAACAAACGATGCCGGATCAGACCGAGTGATGGTATCACCCCTGGCTGTGACATGGNGGAANAG
>capture_1|sediment-36|fragment_70|end_2|1482_copies|UMI_pair_ATCCAGAG-AAAAGAACTAAGAG--TTGCGAAG-GTGCACAGGGCCAA|PB2|none
GTGCACAGGGCCAAAGGTTCCGTGTTTCAACCTTTCAACTTTTTCGAAATAAGTTTTATATACCTTTGGGTAGTGAACTGTACTTGTTGTTGGCCCATTCCTGTTCCACCATGTCACAGCCAGGGGTGATACCATCACTCGGTCTGATCCGGCATCGTTTGTTTTGCTCCAGAGAGTTTGCCCTTGTTCATTCCTCTCAGGGATCATCTCCATTATTCGCTTATCTGCTGTAATTGGATATTTCATTGCCATCATCCATTTCATTCTGAGTGCGGGGTTCTTCTCTTGCCTTC
>capture_1|sediment-36|fragment_93|end_1|194_copies|UMI_pair_CTTAGGAC-CGCACTCAGAATGA--GCTATCCT-TAGAGATGCTAAGG|PB2|none
CGCACTCAGAATGAAATGGATGATGGCAATGAAATATCCAATTACAGCAGATAAGCGAATAATGGAGATGATCCCTGAGAGGAATGAACAAGGGCAAACTCTCTGGAGCAAAACAAACGATGCCGGATCAGACCGAGTGATGGTATCACCCCTGGCTGTGACATGGTGGAACAGGAATGGGCCAACAACAAGTACAGTTCACTACCCAAAGGTATATAAAACTTATTTCGAAAAAGTTGAAAGGTTGAAACACGGAACCTTTGGCCCTGTNCACTTCANAAACCAAGTTA
>capture_1|sediment-36|fragment_93|end_2|194_copies|UMI_pair_CTTAGGAC-CGCACTCAGAATGA--GCTATCCT-TAGAGATGCTAAGG|PB2|none
TAGAGATGCTAAGGGATCTGCTGATACTGTTGCCCTTCTCACTATGTTCCTGGCAGCAATGATCAAGCTCTGATCTACATCATCGTTCCTCACTTCTCCTCCTGGAGTGTACATCTGCTCCCAGCATGTCCCCTGAGTCAAATGAAGCACCTCAATGTAGACACTGCTTGTCCCACCAGCAACTGGGAGAAACCTCGTCTTGCGGACTAACTCTCTTTCTAGCATGTATGCAACCATCAGGGGAGCGATTTTGCAGTCCTGGAGTTCTTCCTTCTTCTCCTTTGTTATCGTC
>capture_1|sediment-37|fragment_19|end_1|398_copies|UMI_pair_GAAGGAAG-CACTGACCTCTTCG--TTCCAAGG-GGCATGGTGGTCTC|PB2|none
CACTGACCTCTTCGGGTGATAATAGTACGTTCCCCCGTTGGTCTCGAACTCTTAAAAACCGGTCGATGCTTACTACTACTCGCTCTGTACTTGAGTATTCATCTACTCCCATCTTACTGACTCTTATTCCCCTCAGCGACATCTCAGTACTTGGAGTCATGTCGGGCATTATCCCGATCATTCCCATCACATTGTCAATGGGTTCAATTCCCCAATTTTGGAAAAGCACCTTTGCATCCTTTTGGAAATGTCTCAAGAGTTGATGCATTGGGTTTAGTCGCTGGTTTGCCCT
>capture_1|sediment-37|fragment_19|end_2|398_copies|UMI_pair_GAAGGAAG-CACTGACCTCTTCG--TTCCAAGG-GGCATGGTGGTCTC|PB2|none
GGCATGGTGGTCTCACTGGAGGACTGCATGATTAAGGCAGTTAGAGGTGACCTGAATTTTGTCAATAGGGCAAACCAGCGACTAAACCCAATGCATCAACTCTTGAGACATTTCCAAAAGGATGCAAAGGTGCTTTTCCAAAATTGGGGAATTGAACCCATTGACAATGTGATGGGAATGATCGGGATAATGCCCGACATGACTCCAAGTACTGAGATGTCGCTGAGGGGAATAAGAGTCAGTAAGATGGGAGTAGATGAATACTCAAGTACAGAGCGAGTAGTAGTAAGCA
>capture_1|sediment-45|fragment_24|end_1|1321_copies|UMI_pair_TTCCAAGG-GCCATCATCCATTT--TTGCGAAG-AAATATATTCAATA|PB2|none
GCCATCATCCATTTCATTCTGAGTGCGGGGTTCTTCTCTTGCCTTCCCGATGTGTACTTTTTGATTATGGCCATGTGGTCAACAGTGGTTTTGGTCAGTATCTCGCGAGTGCGAGACTGTGACATTAGATCTCTTAGTTCTTTTATTCTCTCCATATTGAATATATTTCTTCGCAA
>capture_1|sediment-45|fragment_24|end_2|1321_copies|UMI_pair_TTCCAAGG-GCCATCATCCATTT--TTGCGAAG-AAATATATTCAATA|PB2|none
AAATATATTCAATATGGAGAGAATAAAAGAACTAAGAGATCTAATGTCACAGTCTCGCACTCGCGAGATACTGACCAAAACCACTGTTGACCACATGGCCATAATCAAAAAGTACACATCGGGAAGGCAAGAGAAGAACCCCGCACTCAGAATGAAATGGATGATGGCCCTTGGAA
>capture_1|sediment-45|fragment_166|end_1|372_copies|UMI_pair_CTGTTGAC-GCAAGGCAGCAATG--TTCGTTGG-CTCTTATTCCCCTC|PB2|none
GCAAGGCAGCAATGGGCTTGAGGATTAGCTCATCTTTCAGCTTTGGTGGATTCACTTTTAAAAGAACAAGTGGATCGTCAGTCAAAAAGGAAGAAGAAGTGCTAACAGGCAACCTTCAAACATTGAAAATAAGAGTACATGAGGGGTATGAAGAGTTCACAATGGTTGGGAGAAGAGCAACGGCCATTCTCAGGAAAGCAACCAGAAGGCTGATCCAGCTAATAGTAAGTGGGAGAGACGAGCAGTCAATTGCTGAAGCAATAATTGTGGCCATGGTATTCTCACAAGAGGA
>capture_1|sediment-45|fragment_166|end_2|372_copies|UMI_pair_CTGTTGAC-GCAAGGCAGCAATG--TTCGTTGG-CTCTTATTCCCCTC|PB2|none
CTCTTATTCCCCTCAGCGACATCTCAGTACTTGGGGTCATGTCGGGCATTATCCCGATCATTCCCATCACATTGTCAATGGGTTCAATTCCCCAATTTTGGAAAAGCACCTTTGCATCCTTTTGGAAATGTCTCAAGAGTTGATGCATTGGGTTTAGTCGCTGGTTCGCCCTATTGACAAAATTCAGGTCACCTCTAACTGCCTTAATCATGCAGTCCTCTTGTGAGAATACCATGGCCACAATTATTGCTTCAGCAATTGACTGCTCGTCTCTCCCACTTACTATTAGCTGG
>capture_1|sediment-45|fragment_194|end_1|422_copies|UMI_pair_ACTGAGGT-AGGGGTATGAAGAG--GAAGGAAG-CTTACTACTACTCG|PB2|none
AGGGGTATGAAGAGTTCACAATGGTTGGGAGAAGAGCAACGGCCATTCTCAGGAAAGCAACCAGAAGGCTGATCCAGCTAATAGTAAGTGGGAGAGACGAGCAGTCAATTGCTGAAGCAATAATTGTGGCCATGGTATTCTCACAAGAGGACTGCATGATTAAGGCAGTTAGAGGTGACCTGAATTTTGTCAATAGGGCGAACCAGCGACTAAACCCAATGCATCAACTCTTGAGACATTTCCAAAAGGATGCAAAGGTGCTTTTCCAAAATTGGGGAATTGAACCCATTGA
>capture_1|sediment-45|fragment_194|end_2|422_copies|UMI_pair_ACTGAGGT-AGGGGTATGAAGAG--GAAGGAAG-CTTACTACTACTCG|PB2|none
CTTACTACTACTCGCTCTGTACTTGAGTATTCATCTACTCCCATCTTACTGACTCTTATTCCCCTCAGCGACATCTCAGTACTTGGGGTCATGTCGGGCATTATCCCGATCATTCCCATCACATTGTCAATGGGTTCAATTCCCCAATTTTGGAAAAGCACCTTTGCATCCTTTTGGAAATGTCTCAAGAGTTGATGCATTGGGTTTAGTCGCTGGTTCGCCCTATTGACAAAATTCAGGTCACCTCTAACTGCCTTAATCATGCAGTCCTCTTGTGAGAATACCATGGCCA
>capture_1|sediment-47|fragment_29|end_1|615_copies|UMI_pair_ACTAGGAG-GTGCCTTCATCCGG--GATGTGTG-AGAAACTGGGAAAC|PB2|none
GTGCCTTCATCCGGATCCTCGGTCAATGCACCTGCATCTTTCCCGAGAACTGTGAGCCTCTTGGTGGCCTTGTTGTAATTAAACACTGGTGAATTGCCTCTTACCAGTATCCTCATTCCTGATCCTCTTACATTCACAGTCAGGGAGGAGAACTGCATCCTACTTTGTTCCGGTGGAGCGGCAGCAAAGGGGAGGAGTTTTATTATCTGAACAGTGTCAAATGTTCCAAGCACATCTCGCATTTGCTGGAATAGTGTTCTCACAAACCCACTGTATTNACCTCTGGCTGCCTT
>capture_1|sediment-47|fragment_29|end_2|615_copies|UMI_pair_ACTAGGAG-GTGCCTTCATCCGG--GATGTGTG-AGAAACTGGGAAAC|PB2|none
AGAAACTGGGAAACTGTAAAAATTCAATGGTCACAGGATCCCACAATGTTATATAATAAGATGGAATTCGAGCCATTCCAGTCTCTAGTCCCTAAGGCAGCCAGAGGTCAATACAGTGGGTTTGTGAGAACACTATTCCAGCAAATGCGAGATGTGCTTGGAACATTTGACACTGTTCAGATAATAAAACTCCTCCCCTTTGCTGCCGCTCCACCGGAACAAAGTAGGATGCAGTTCTCCTCCCTGACTGTGAATGTAAGAGGATCAGGAATGAGGATACTGGTAAGAGGCA
>capture_1|sediment-47|fragment_236|end_1|389_copies|UMI_pair_ACTGAGGT-GGCCATTCTCAGGA--CAATGTGG-GCGACACCTCAGTA|PB2|none
GGCCATTCTCAGGAAAGCAACCAGAAGGCTGATCCAGCTAATAGTAAGTGGGAAAGACGAGCAGTAATTGCTGAAGCAATAATTGTGGCCATGGTATTCTCACAGGAGGACTGCATGATTAAGGCAGTTAGAGGTGACTTGAATTTTGTCAATAGGGCGAACCAGCGACTAAACCCAATGCATCAACTCTTGCGACATTTCCAAAAGGATGCAAAGGTGCTTTTCCAAAATTGGGGAGTTGAACCCATTGACAATGTGATGGGAATGATCGGGATAATGCCCGACATNACCCC
>capture_1|sediment-47|fragment_236|end_2|389_copies|UMI_pair_ACTGAGGT-GGCCATTCTCAGGA--CAATGTGG-GCGACACCTCAGTA|PB2|none
GCGACACCTCAGTACTTGGGGTCATGTCGGGCATTATCCCGATCATTCCCATCACATTGTCAATGGGTTCAACTCCCCAATTTTGGAAAAGCACCTTTGCATCCTTTTGGAAATGTCGCAAGAGTTGATGCATTGGGTTTAGTCGCTGGTTCGCCCTATTGACAAAATTCAAGTCACCTCTAACTGCCTTAATCATGCAGTCCTCCTGTGAGAATACCATGGCCACAATTATTGCTTCAGCAATTACTGCTCGTCTTTCCCACTTACTATTAGCTGGATCAGCCTTCTGGTT
>capture_2|sediment-9|fragment_5|end_1|7871_copies|UMI_pair_AAGCACTG-CTCTTATTCCCCTC--ACGTTCAG-GGCCATGGTATTCT|PB2|none
CTCTTATTCCCCTCAGCGACATCTCAGTACTTGGGGTCATGTCGGGCATTATCCCGATCATTCCCATCACATTGTCAATGGGTTCAATTCCCCAATTTTGGAAAAGCACCTTTGCATCCTTTTGGAAATGTCTCAAGAGTTGATGCATTGGGTTTAGTCGCTGGTTCGCCCTATTGACAAAATTCAGGTCACCTCTAACTGCCTTAATCATGCAGTCCTCTTGTGAGAATACCATGGCCCTGAACGT
>capture_2|sediment-9|fragment_5|end_2|7871_copies|UMI_pair_AAGCACTG-CTCTTATTCCCCTC--ACGTTCAG-GGCCATGGTATTCT|PB2|none
GGCCATGGTATTCTCACAAGAGGACTGCATGATTAAGGCAGTTAGAGGTGACCTGAATTTTGTCAATAGGGCGAACCAGCGACTAAACCCAATGCATCAACTCTTGAGACATTTCCAAAAGGATGCAAAGGTGCTTTTCCAAAATTGGGGAATTGAACCCATTGACAATGTGATGGGAATGATCGGGATAATGCCCGACATGACCCCAAGTACTGAGATGTCGCTGAGGGGAATAAGAGCAGTGCTT
>capture_2|sediment-9|fragment_6|end_1|6603_copies|UMI_pair_ACGGAACA-CACTGACCTCTTCG--CGCATGAT-CGAACCAGCGACTA|PB2|none
CACTGACCTCTTCGGGTGATAATAGTACGTTCCCCCGTTGGTCTCGAACTCTTAAAAACCGGTCGATGCTTACTACTACTCGCTCTGTACTTGAGTATTCATCTACTCCCATCTTACTGACTCTTATTCCCCTCAGCGACATCTCAGTACTTGGGGTCATGTCGGGCATTATCCCGATCATTCCCATCACATTGTCAATGGGTTCAATTCCCCAATTTTGGAAAAGCACCTTTGCATCCTTTTGGAAATGTCTCAAGAGTTGATGCATTGGGTTTAGTCGCTGGTTCGATCA
>capture_2|sediment-9|fragment_6|end_2|6603_copies|UMI_pair_ACGGAACA-CACTGACCTCTTCG--CGCATGAT-CGAACCAGCGACTA|PB2|none
CGAACCAGCGACTAAACCCAATGCATCAACTCTTGAGACATTTCCAAAAGGATGCAAAGGTGCTTTTCCAAAATTGGGGAATTGAACCCATTGACAATGTGATGGGAATGATCGGGATAATGCCCGACATGACCCCAAGTACTGAGATGTCGCTGAGGGGAATAAGAGTCAGTAAGATGGGAGTAGATGAATACTCAAGTACAGAGCGAGTAGTAGTAAGCATCGACCGGTTTTTAAGAGTTCGAGACCAACGGGGGAACGTACTATTATCACCCGAAGAGGTCAGTGTGTT
>capture_2|sediment-9|fragment_12|end_1|2804_copies|UMI_pair_GAAGGAAG-AGAGTTTGCCCTTG--TTGCGAAG-TTATGGAGAGAATA|PB2|none
AGAGTTTGCCCTTGTTCATTCCTCTCAGGGATCATTTCCATTATTCGCTTATCTGCTGTAATTGGATATTTCATTGCCATCATCCATTTCATTCTGAGTGCGGGGTTCTTCTCTTGCCTTCCCGATGTGTACTTTTTGATTATGGCCATGTGGTCAACAGTGGTTTTGGTCAGTATCTCGCGAGTGCGAGACTGTGACATTAGATCTCTTAGTTCTTTTATTCTCTCCATAACTTCGCAA
>capture_2|sediment-9|fragment_12|end_2|2804_copies|UMI_pair_GAAGGAAG-AGAGTTTGCCCTTG--TTGCGAAG-TTATGGAGAGAATA|PB2|none
TTATGGAGAGAATAAAAGAACTAAGAGATCTAATGTCACAGTCTCGCACTCGCGAGATACTGACCAAAACCACTGTTGACCACATGGCCATAATCAAAAAGTACACATCGGGAAGGCAAGAGAAGAACCCCGCACTCAGAATGAAATGGATGATGGCAATGAAATATCCAATTACAGCAGATAAGCGAATAATGGAAATGATCCCTGAGAGGAATGAACAAGGGCAAACTCTCTTCCTTC
>capture_2|sediment-9|fragment_17|end_1|4227_copies|UMI_pair_GATCGAGT-TTTTAAACAATTCG--GTTACGCA-AATACAGTGGGTTT|PB2|none
TTTTAAACAATTCGACACTAATTGATGGCCATCCGAATTCTTTTGGTCGCTGTCTGGCTGTCAGTAAGTATGCTAGAGTCCCGTTTCCGTTTCATCACCAACACCACGTCTCCTTGCCCAATTAGCACGTTAGCCTTCTCTCCCTTTGCAAGATTGCTCAGCTCATTGATGCTCAATGCTGGGCCGTATCTCTTGTCTTCTTTGCCCAAAATGAGGAATCCTCTTAAAACAGCAGACTCCACTCCAGCTGTGCCTTCATCTGGATCTTCGGTCAATGCACCTGCATCTTTCCC
>capture_2|sediment-9|fragment_17|end_2|4227_copies|UMI_pair_GATCGAGT-TTTTAAACAATTCG--GTTACGCA-AATACAGTGGGTTT|PB2|none
AATACAGTGGGTTTGTGAGAGCACTATTCCAGCAGATGCGAGATGTGCTTGGAACATTTGACACTGTCCAGATAATAAAACTCCTCCCCTTTGCTGCCGCTCCACCGGAGCAAAGCAGGATGCAGTTCTCCTCCCTGACTGTGAATGTAAGAGGATCAGGAATGAGGATACTGGTAAGAGGCAATTCACCAGTGTTCAATTACAACAAGGCCACCAAGAGGCTCACAGTTCTCGGGAAAGATGCAGGTGCATTGACCGAAGATCCAGATGAAGGCACAGCTGGAGTGGAGTCT
>capture_2|sediment-9|fragment_40|end_1|71_copies|UMI_pair_CTGTTGAC-GGTCCTGAGTCGGT--GAAGGAAG-AATTCGACACTAAT|PB2|none
GGTCCTGAGTCGGTGTTGGTCAATACTTATCAGTGGATAATTAGAAACTGGGAAACTGTAAAAATTCAATGGTCACAGGATCCCACAATGTTGTATAATAAGATGGAATTCGAGCCATTCCAGTCTCTAGTCCCTAAGGCAGCCAGAGGTCAATACAGTGGGTTTGTGAGAGCACTATTCCAGCAGATGCGAGATGTGCTTGGAACATTTGACACTGTCCAGATAATAAAACTCCTCCCCTTTGCTGCCGCTCCACCGGAGCAAAGCAGGATGCAGTTCTCCTCCCTGACTGT
>capture_2|sediment-9|fragment_40|end_2|71_copies|UMI_pair_CTGTTGAC-GGTCCTGAGTCGGT--GAAGGAAG-AATTCGACACTAAT|PB2|none
AATTCGACACTAATTGATGGCCATCCGAATTCTTTTGGTCGCTGTCTGGCTGTCAGTAAGTATGCTAGAGTCCCGTTTCCGTTTCATCACCAACACCACGTCTCCTTGCCCAATTAGCACGTTAGCCTTCTCTCCCTTTGCAAGATTGCTCAGCTCATTGATGCTCAATGCTGGGCCGTATCTCTTGTCTTCTTTGCCCAAAATGAGGAATCCTCTTAAAACAGCAGACTCCACTCCAGCTGTGCCTTCATCTGGATCTTCGGTCAATGCACCTGCATCTTTCCCGANAACT
>capture_2|sediment-27|fragment_20|end_1|247_copies|UMI_pair_TCGCTGTT-GCGACATCTCAGTA--TGAAGACG-GGTATGAAGAGTTC|PB2|none
GCGACATCTCAGTACTTGGGGTCATGTCGGGCATTATCCCGATCATTCCCATCACATTGTCAATGGGTTCAATTCCCCAATTTTGGAAAAGCACCTTTGCATCCTTTTGGAAATGTCTCAAGAGTTGATGCATTGGGTTTAGTCGCTGGTTCGCCCTATTGACAAAATTCAGGTCACCTCTAACTGCCTTAATCATGCAGTCCTCCTGTGAGAATACCATGGCCACAATTATTGCTTCAGCAATTGACTGCTCGTCTCTCCCACTTACTATCAGCTGGATCAGCCTTCTGGTT
>capture_2|sediment-27|fragment_20|end_2|247_copies|UMI_pair_TCGCTGTT-GCGACATCTCAGTA--TGAAGACG-GGTATGAAGAGTTC|PB2|none
GGTATGAAGAGTTCACAATGGTTGGGAGAAGAGCAACGGCCATTCTCAGGAAAGCAACCAGAAGGCTGATCCAGCTGATAGTAAGTGGGAGAGACGAGCAGTCAATTGCTGAAGCAATAATTGTGGCCATGGTATTCTCACAGGAGGACTGCATGATTAAGGCAGTTAGAGGTGACCTGAATTTTGTCAATAGGGCGAACCAGCGACTAAACCCAATGCATCAACTCTTGAGACATTTCCAAAAGGATGCAAAGGTGCTTTTCCAAAATTGGGGAATTGAACCCATTGACAA
>capture_2|sediment-27|fragment_36|end_1|242_copies|UMI_pair_CGGCTAAT-CTTAACTTGGTTCC--CTGTTGAC-CGTATTCAGAATGA|PB2|none
CTTAACTTGGTTCCTGAAGTGCACAGGGCCAAAGGTCCCATGTTTCAATCTGTCAACTTTCTCGAAATAAGTTTTATATACCTTTGGGTAGTGAACTGTGCTTGTTGTTGGTCCATTTCTGTTCCACCATGTCACAGCCAGGGGTGATACCATCACTCGGTCTGATCCGGCATCATTTGTTTTGCTCCAGAGAGTTTGCCCTTGTTCATTCCTCTCAGGGATCATCTCCATTATTCGCTTATCTGCTGTAATTGGATATTTCATTGCCATCATCCATTTCATTCTGAATACGG
>capture_2|sediment-27|fragment_36|end_2|242_copies|UMI_pair_CGGCTAAT-CTTAACTTGGTTCC--CTGTTGAC-CGTATTCAGAATGA|PB2|none
CGTATTCAGAATGAAATGGATGATGGCAATGAAATATCCAATTACAGCAGATAAGCGAATAATGGAGATGATCCCTGAGAGGAATGAACAAGGGCAAACTCTCTGGAGCAAAACAAATGATGCCGGATCAGACCGAGTGATGGTATCACCCCTGGCTGTGACATGGTGGAACAGAAATGGACCAACAACAAGCACAGTTCACTACCCAAAGGTATATAAAACTTATTTCGAGAAAGTTGACAGATTGAAACATGGGACCTTTGGCCCTGTGCACTTCAGGAACCAAGTTA
>capture_2|sediment-30|fragment_8|end_1|4928_copies|UMI_pair_TGAAGACG-ACCGAGTGATGGTA--TTCGTTGG-CTTAACTTGGTTTC|PB2|none
ACCGAGTGATGGTATCACCCCTGGCTGTGACATGGTGGAACAGGAATGGACCAACAACAAGCACAGTTCACTACCCAAAGGTATATAAAACTTATTTCGAGAAAGTTGAAAGGTTGAAACACGGGACCTTTGGCCCTGTGCACTTCAGAAACCAAGTTAAGCCAACGAA
>capture_2|sediment-30|fragment_8|end_2|4928_copies|UMI_pair_TGAAGACG-ACCGAGTGATGGTA--TTCGTTGG-CTTAACTTGGTTTC|PB2|none
CTTAACTTGGTTTCTGAAGTGCACAGGGCCAAAGGTCCCGTGTTTCAACCTTTCAACTTTCTCGAAATAAGTTTTATATACCTTTGGGTAGTGAACTGTGCTTGTTGTTGGTCCATTCCTGTTCCACCATGTCACAGCCAGGGGTGATACCATCACTCGGTCGTCTTCA
>capture_2|sediment-30|fragment_19|end_1|1693_copies|UMI_pair_CTGTTGAC-TGCGGGGTATGAAG--GAGACGAT-CCGATCATTCCCAT|PB2|none
TGCGGGGTATGAAGAGTTCACAATGGTTGGGAGAAGAGCAACGGCCATTCTCAGGAAAGCAACCAGAAGGCTGATCCAGCTGATAGTAAGTGGGAGAGACGAGCAGTCAATTGCTGAAGCAATAATTGTGGCCATGGTATTCTCACAGGAGGACTGCATGATTAAGGCAGTTAGAGGTGATCTGAATTTTGTCAATAGGGCGAACCAGCGACTAAACCCAATGCATCAACTCTTGAGACATTTCCAAAAGGATGCAAAGGTGCTTTTCCAAAATTGGGGAATTGAACCCATT
>capture_2|sediment-30|fragment_19|end_2|1693_copies|UMI_pair_CTGTTGAC-TGCGGGGTATGAAG--GAGACGAT-CCGATCATTCCCAT|PB2|none
CCGATCATTCCCATCACATTGTCAATGGGTTCAATTCCCCAATTTTGGAAAAGCACCTTTGCATCCTTTTGGAAATGTCTCAAGAGTTGATGCATTGGGTTTAGTCGCTGGTTCGCCCTATTGACAAAATTCAGATCACCTCTAACTGCCTTAATCATGCAGTCCTCCTGTGAGAATACCATGGCCACAATTATTGCTTCAGCAATTGACTGCTCGTCTCTCCCACTTACTATCAGCTGGATCAGCCTTCTGGTTGCTTTCCTGAGAATGGCCGTTGCTCTTCTCCCAACCA
>capture_2|sediment-36|fragment_25|end_1|634_copies|UMI_pair_ATCCAGAG-AAAAGAACTAAGAG--TTGCGAAG-GTGCACAGGGCCAA|PB2|none
AAAAGAACTAAGAGATCTAATGTCACAGTCTCGCACTCGCGAGATACTGACCAAAACCACTGTTGACCACATGGCCATAATCAAAAAGTACACATCGGGAAGGCAAGAGAAGAACCCCGCACTCAGAATGAAATGGATGATGGCAATGAAATATCCAATTACAGCAGATAAGCGAATAATGGAGATGATCCCTGAGAGGAATGAACAAGGGCAAACTCTCTGGAGCAAAACAAACGATGCCGGATCAGACCGAGTGATGGTATCACCCCTGGCTGTGACATGGNGGAANAG
>capture_2|sediment-36|fragment_25|end_2|634_copies|UMI_pair_ATCCAGAG-AAAAGAACTAAGAG--TTGCGAAG-GTGCACAGGGCCAA|PB2|none
GTGCACAGGGCCAAAGGTTCCGTGTTTCAACCTTTCAACTTTTTCGAAATAAGTTTTATATACCTTTGGGTAGTGAACTGTACTTGTTGTTGGCCCATTCCTGTTCCACCATGTCACAGCCAGGGGTGATACCATCACTCGGTCTGATCCGGCATCGTTTGTTTTGCTCCAGAGAGTTTGCCCTTGTTCATTCCTCTCAGGGATCATCTCCATTATTCGCTTATCTGCTGTAATTGGATATTTCATTGCCATCATCCATTTCATTCTGAGTGCGGGGTTCTTCTCTTGCCTTC
>capture_2|sediment-36|fragment_103|end_1|350_copies|UMI_pair_CTTAGGAC-CGCACTCAGAATGA--GCTATCCT-TAGAGATGCTAAGG|PB2|none
CGCACTCAGAATGAAATGGATGATGGCAATGAAATATCCAATTACAGCAGATAAGCGAATAATGGAGATGATCCCTGAGAGGAATGAACAAGGGCAAACTCTCTGGAGCAAAACAAACGATGCCGGATCAGACCGAGTGATGGTATCACCCCTGGCTGTGACATGGTGGAACAGGAATGGGCCAACAACAAGTACAGTTCACTACCCAAAGGTATATAAAACTTATTTCGAAAAAGTTGAAAGGTTGAAACACGGAACCTTTGGCCCTGTNCACTTCANAAACCAANTTA
>capture_2|sediment-36|fragment_103|end_2|350_copies|UMI_pair_CTTAGGAC-CGCACTCAGAATGA--GCTATCCT-TAGAGATGCTAAGG|PB2|none
TAGAGATGCTAAGGGATCTGCTGATACTGTTGCCCTTCTCACTATGTTCCTGGCAGCAATGATCAAGCTCTGATCTACATCATCGTTCCTCACTTCTCCTCCTGGAGTGTACATCTGCTCCCAGCATGTCCCCTGAGTCAAATGAAGCACCTCAATGTAGACACTGCTTGTCCCACCAGCAACTGGGAGAAACCTCGTCTTGCGGACTAACTCTCTTTCTAGCATGTATGCAACCATCAGGGGAGCGATTTTGCAGTCCTGGAGTTCTTCCTTCTTCTCCTTTGTTATCGTC
>capture_2|sediment-37|fragment_22|end_1|2183_copies|UMI_pair_ACCACGAT-AACAATTCGACACT--GTCGAAGA-TGCTGTTTTAAGAG|PB2|none
AACAATTCGACACTAATTGATGGCCATCCGAATTCTTTTGGTCGCTGTCTGGCTGTCAGTAAGTATGCTAGAGTCCCGTTTCCGTTTCATCACCAACACCACGTCTCCTTGCCCAATCAGCACATTAGCCTTCTCTCCCTTTGCAAGATTGCTCAGCTCATTGATGCTCAATGCTGGGCCATATCTCTTGTCTTCTTTGCCCAAAATGAGGAATCCTCTTAAAACAGCATCTTCGAC
>capture_2|sediment-37|fragment_22|end_2|2183_copies|UMI_pair_ACCACGAT-AACAATTCGACACT--GTCGAAGA-TGCTGTTTTAAGAG|PB2|none
TGCTGTTTTAAGAGGATTCCTCATTTTGGGCAAAGAAGACAAGAGATATGGCCCAGCATTGAGCATCAATGAGCTGAGCAATCTTGCAAAGGGAGAGAAGGCTAATGTGCTGATTGGGCAAGGAGACGTGGTGTTGGTGATGAAACGGAAACGGGACTCTAGCATACTTACTGACAGCCAGACAGCGACCAAAAGAATTCGGATGGCCATCAATTAGTGTCGAATTGTTATCGTGGT
>capture_2|sediment-37|fragment_34|end_1|408_copies|UMI_pair_TTCGTTGG-CACTGACCTCTTCG--TTGCGAAG-ACGAGCAGTCAATT|PB2|none
CACTGACCTCTTCGGGTGATAATAGTACGTTCCCCCGTTGGTCTCGAACTCTTAAAAACCGGTCGATGCTTACTACTACTCGCTCTGTACTTGAGTATTCATCTACTCCCATCTTACTGACTCTTATTCCCCTCAGCGACATCTCAGTACTTGGAGTCATGTCGGGCATTATCCCGATCATTCCCATCACATTGTCAATGGGTTCAATTCCCCAATTTTGGAAAAGCACCTTTGCATCCTTTTGGAAATGTCTCAAGAGTTGATGCATTGGGTTTAGTCGCTGGTTTGCCCT
>capture_2|sediment-37|fragment_34|end_2|408_copies|UMI_pair_TTCGTTGG-CACTGACCTCTTCG--TTGCGAAG-ACGAGCAGTCAATT|PB2|none
ACGAGCAGTCAATTGCTGAAGCAATAATTGTGGCCATGGTATTCTCACAGGAGGACTGCATGATTAAGGCAGTTAGAGGTGACCTGAATTTTGTCAATAGGGCAAACCAGCGACTAAACCCAATGCATCAACTCTTGAGACATTTCCAAAAGGATGCAAAGGTGCTTTTCCAAAATTGGGGAATTGAACCCATTGACAATGTGATGGGAATGATCGGGATAATGCCCGACATGACTCCAAGTACTGAGATGTCGCTGAGGGGAATAAGAGTCAGTAAGATGGGAGTAGATGA
>capture_2|sediment-45|fragment_112|end_1|617_copies|UMI_pair_CTGTTGAC-GCAAGGCAGCAATG--TTCGTTGG-CTCTTATTCCCCTC|PB2|none
GCAAGGCAGCAATGGGCTTGAGGATTAGCTCATCTTTCAGCTTTGGTGGATTCACTTTTAAAAGAACAAGTGGATCGTCAGTCAAAAAGGAAGAAGAAGTGCTAACAGGCAACCTTCAAACATTGAAAATAAGAGTACATGAGGGGTATGAAGAGTTCACAATGGTTGGGAGAAGAGCAACGGCCATTCTCAGGAAAGCAACCAGAAGGCTGATCCAGCTAATAGTAAGTGGGAGAGACGAGCAGTCAATTGCTGAAGCAATAATTGTGGCCATGGTATTCTCACAAGAGGA
>capture_2|sediment-45|fragment_112|end_2|617_copies|UMI_pair_CTGTTGAC-GCAAGGCAGCAATG--TTCGTTGG-CTCTTATTCCCCTC|PB2|none
CTCTTATTCCCCTCAGCGACATCTCAGTACTTGGGGTCATGTCGGGCATTATCCCGATCATTCCCATCACATTGTCAATGGGTTCAATTCCCCAATTTTGGAAAAGCACCTTTGCATCCTTTTGGAAATGTCTCAAGAGTTGATGCATTGGGTTTAGTCGCTGGTTCGCCCTATTGACAAAATTCAGGTCACCTCTAACTGCCTTAATCATGCAGTCCTCTTGTGAGAATACCATGGCCACAATTATTGCTTCAGCAATTGACTGCTCGTCTCTCCCACTTACTATTANCTGG
>capture_2|sediment-45|fragment_137|end_1|872_copies|UMI_pair_ATCCAGAG-AACCAGCGACTAAA--TTGCAGAC-CGAACTCTTAAAAA|PB2|none
AACCAGCGACTAAACCCAATGCATCAACTCTTGAGACATTTCCAAAAGGATGCAAAGGTGCTTTTCCAAAATTGGGGAATTGAACCCATTGACAATGTGATGGGAATGATCGGGATAATGCCCGACATGACCCCAAGTACTGAGATGTCGCTGAGGGGAATAAGAGTCAGTAAGATGGGAGTAGATGAATACTCAAGTACAGAGCGAGTAGTAGTAAGCATCGACCGGTTTTTAAGAGTTCGGTCTGCAA
>capture_2|sediment-45|fragment_137|end_2|872_copies|UMI_pair_ATCCAGAG-AACCAGCGACTAAA--TTGCAGAC-CGAACTCTTAAAAA|PB2|none
CGAACTCTTAAAAACCGGTCGATGCTTACTACTACTCGCTCTGTACTTGAGTATTCATCTACTCCCATCTTACTGACTCTTATTCCCCTCAGCGACATCTCAGTACTTGGGGTCATGTCGGGCATTATCCCGATCATTCCCATCACATTGTCAATGGGTTCAATTCCCCAATTTTGGAAAAGCACCTTTGCATCCTTTTGGAAATGTCTCAAGAGTTGATGCATTGGGTTTAGTCGCTGGTTCTCTGGAT
>capture_2|sediment-47|fragment_54|end_1|1107_copies|UMI_pair_ACGGAACA-GACCTCTTCGGGTG--ATCCAGAG-GAATTTTGTCAATA|PB2|none
GACCTCTTCGGGTGATAATAGTACGTTCCCTCGTTGGTCTCGAACTCTTAAAAACCGGTCGATGCTTACTACTACTCGCTCTGTACTTGAGTATTCATCTACTCCCACCTTACTGACTCTTATTCCCCTCAGCGACACCTCAGTACTTGGGGTCATGTCGGGCATTATCCCGATCATTCCCATCACATTGTCAATGGGTTCAACTCCCCAATTTTGGAAAAGCACCTTTGCATCCTTTTGGAAATGTCGCAAGAGTTGATGCATTTGGTTTAGTCGCTGGTTCGCCCTATTG
>capture_2|sediment-47|fragment_54|end_2|1107_copies|UMI_pair_ACGGAACA-GACCTCTTCGGGTG--ATCCAGAG-GAATTTTGTCAATA|PB2|none
GAATTTTGTCAATAGGGCGAACCAGCGACTAAACCAAATGCATCAACTCTTGCGACATTTCCAAAAGGATGCAAAGGTGCTTTTCCAAAATTGGGGAGTTGAACCCATTGACAATGTGATGGGAATGATCGGGATAATGCCCGACATGACCCCAAGTACTGAGGTGTCGCTGAGGGGAATAAGAGTCAGTAAGGTGGGAGTAGATGAATACTCAAGTACAGAGCGAGTAGTAGTAAGCATCGACCGGTTTTTAAGAGTTCGAGACCAACGAGGGAACGTACTATTATCACCC
>capture_2|sediment-47|fragment_245|end_1|181_copies|UMI_pair_CGGCTAAT-ATAGTGTTCTCACA--CGGCTAAT-CTTGAATTTTGTCA|PB2|none
ATAGTGTTCTCACAAACCCACTGTATTGACCTCTGGCTGCCTTAGGGACTAGAGACTGGAATGGCTCGAATTCCATCTTATTATATAACATTGTGGGATCCTGTGACCATTGAATTTTTACAGTTTCCCAGTTTCTAATTATCCACTGATAAGTATTGACCAACACTGACTCAGGACCATTGATCTCCCACATCATTGATGACGAATAAGTGATTGTCAGTTTCTCTGTTCCTTGTGTCTCACTGACCTCTTCGGGTGATAATAGTACGTTCCCTCNTTGGTCTCGAACTCTT
>capture_2|sediment-47|fragment_245|end_2|181_copies|UMI_pair_CGGCTAAT-ATAGTGTTCTCACA--CGGCTAAT-CTTGAATTTTGTCA|PB2|none
CTTGAATTTTGTCAATAGGGCGAACCAGCGACTAAACCCAATGCATCAACTCTTGCGACATTTCCAAAAGGATGCAAAGGTGCTTTTCCAAAATTGGGGAGTTGAACCCATTGACAATGTGATGGGAATGATCGGGATAATGCCCGACATGACCCCAAGTACTGAGGTGTCGCTGAGGGGAATAAGAGTCAGTAAGGTGGGAGTAGATGAATACTCAAGTACAGAGCGAGTAGTAGTAAGCATCGACCGGTTTTTAAGAGTTCGAGACCAACGAGGGAACGTACTATTATCA
>capture_1|sediment-36|fragment_118|end_1|180_copies|UMI_pair_GAGACGAT-ATTCGACACTAATT--TTGCGAAG-GTACTATTATCACC|PB2|none
ATTCGACACTAATTGATGGCCATCCGAATTCTTTTGGTCGCTGTCTGGCTGTCAGTAAGTATGCTAGAGTCCCGTTTCCGTTTCATCACCAACACCACGTCTCCTTGCCCAATCAGCACATTAGCCTTCTCTCCCTTTGCAAGATTGCTCAGCTCATTGATGCTCAATGCTGGGCCATATCTCTTGTCTTCTTTGCCCAAAATGAGGAATCCTCTTAAAACAGCAGACTCCACTCCAGCTGTNCCTTCATCTGGATCTTCGGTCAATGCACCTGCATCTTTCCCGANAACTNT
>capture_1|sediment-36|fragment_118|end_2|180_copies|UMI_pair_GAGACGAT-ATTCGACACTAATT--TTGCGAAG-GTACTATTATCACC|PB2|none
GTACTATTATCACCCGAAGAGGTCAGTGAGACACAAGGAACGGAGAAACTGACAATCACTTATTCGTCATCAATGATGTGGGAGATCAATGGTCCTGAGTCGGTGTTGGTCAATACTTATCAGTGGATAATTAGAAACTGGGAAACTGTAAAAATTCAATGGTCACAGGATCCCACAATGTTGTATAACAAGATGGAATTCGAGCCATTCCAGTCTCTAGTCCCTAAGGCAGCCAGAGGTCAATACAGTGGGTTTGTGAGAACACTATTCCAGCAAATGCGAGATGTGCTTGG
>capture_1|sediment-30|fragment_1|end_1|6850_copies|UMI_pair_CTGTTGAC-CTCGTCTTGCGAAC--GATGTGTG-GGAGGGTCGATACA|PB2|none
CTCGTCTTGCGAACTAACTCTCTTTCTAGCATGTATGCAACCATCAGAGGAGCGATTTTGCAGTCCTGGAGTTCTTCCTTCTTCTCCTTTGTTATCGTCAGCTGTGACTCCGACGTCAATATCCTTGCTCCCACTTCATTTGGGAAGACGACTTCCATGATTACATCCTGCGCCTCCTTGGCACTGAGGTCAGCATGGCCCGGGTTTGTATCGACCCTCCCACACATC
>capture_1|sediment-30|fragment_1|end_2|6850_copies|UMI_pair_CTGTTGAC-CTCGTCTTGCGAAC--GATGTGTG-GGAGGGTCGATACA|PB2|none
GGAGGGTCGATACAAACCCGGGCCATGCTGACCTCAGTGCCAAGGAGGCGCAGGATGTAATCATGGAAGTCGTCTTCCCAAATGAAGTGGGAGCAAGGATATTGACGTCGGAGTCACAGCTGACGATAACAAAGGAGAAGAAGGAAGAACTCCAGGACTGCAAAATCGCTCCTCTGATGGTTGCATACATGCTAGAAAGAGAGTTAGTTCGCAAGACGAGGTCAACAG
>capture_1|sediment-47|fragment_141|end_1|531_copies|UMI_pair_GAAGGAAG-AAGCACCTCAATGT--TTCGTTGG-GAAACATGGGACCT|PB2|none
AAGCACCTCAATGTAGACACTGCTTGTTCCACCAGCAACTGGGAGAAACCTCGTTTTGCGAACTAACTCTCTTTCTAGCATGTATGCAACCATCAGAGGAGCGATTTTGCAGTCCTGGAGTTCTTCCTTCTTTTCCTTTGTTATCGTCAGCTGTGACTCCGACGTCAATATCCTTGCTCCCACTTCATTTGGGAAGACGACTTCCATGATTACATCCTGCGCCTCCTTGGCACTGAGGTCAGCATGGCCCGGGTTTATATCGACCCTCCGTCTTATCTTAACTTGGTTCCTG
>capture_1|sediment-47|fragment_141|end_2|531_copies|UMI_pair_GAAGGAAG-AAGCACCTCAATGT--TTCGTTGG-GAAACATGGGACCT|PB2|none
GAAACATGGGACCTTTGGCCCTGTGCACTTCAGGAACCAAGTTAAGATAAGACGGAGGGTCGATATAAACCCGGGCCATGCTGACCTCAGTGCCAAGGAGGCGCAGGATGTAATCATGGAAGTCGTCTTCCCAAATGAAGTGGGAGCAAGGATATTGACGTCGGAGTCACAGCTGACGATAACAAAGGAAAAGAAGGAAGAACTCCAGGACTGCAAAATCGCTCCTCTGATGGTTGCATACATGCTAGAAAGAGAGTTAGTTCGCAAAACGAGGTTTCTCCCAGTTGCTGGTG
>capture_2|sediment-30|fragment_3|end_1|4117_copies|UMI_pair_CTGTTGAC-CTCGTCTTGCGAAC--GATGTGTG-GGAGGGTCGATACA|PB2|none
CTCGTCTTGCGAACTAACTCTCTTTCTAGCATGTATGCAACCATCAGAGGAGCGATTTTGCAGTCCTGGAGTTCTTCCTTCTTCTCCTTTGTTATCGTCAGCTGTGACTCCGACGTCAATATCCTTGCTCCCACTTCATTTGGGAAGACGACTTCCATGATTACATCCTGCGCCTCCTTGGCACTGAGGTCAGCATGGCCCGGGTTTGTATCGACCCTCCCACACATC
>capture_2|sediment-30|fragment_3|end_2|4117_copies|UMI_pair_CTGTTGAC-CTCGTCTTGCGAAC--GATGTGTG-GGAGGGTCGATACA|PB2|none
GGAGGGTCGATACAAACCCGGGCCATGCTGACCTCAGTGCCAAGGAGGCGCAGGATGTAATCATGGAAGTCGTCTTCCCAAATGAAGTGGGAGCAAGGATATTGACGTCGGAGTCACAGCTGACGATAACAAAGGAGAAGAAGGAAGAACTCCAGGACTGCAAAATCGCTCCTCTGATGGTTGCATACATGCTAGAAAGAGAGTTAGTTCGCAAGACGAGGTCAACAG
>capture_2|sediment-47|fragment_181|end_1|375_copies|UMI_pair_GAAGGAAG-AAGCACCTCAATGT--TTCGTTGG-GAAACATGGGACCT|PB2|none
AAGCACCTCAATGTAGACACTGCTTGTTCCACCAGCAACTGGGAGAAACCTCGTTTTGCGAACTAACTCTCTTTCTAGCATGTATGCAACCATCAGAGGAGCGATTTTGCAGTCCTGGAGTTCTTCCTTCTTTTCCTTTGTTATCGTCAGCTGTGACTCCGACGTCAATATCCTTGCTCCCACTTCATTTGGGAAGACGACTTCCATGATTACATCCTGCGCCTCCTTGGCACTGAGGTCAGCATGGCCCGGGTTTATATCGACCCTCCGTCTTATCTTAACTTGGTTCCTG
>capture_2|sediment-47|fragment_181|end_2|375_copies|UMI_pair_GAAGGAAG-AAGCACCTCAATGT--TTCGTTGG-GAAACATGGGACCT|PB2|none
GAAACATGGGACCTTTGGCCCTGTGCACTTCAGGAACCAAGTTAAGATAAGACGGAGGGTCGATATAAACCCGGGCCATGCTGACCTCAGTGCCAAGGAGGCGCAGGATGTAATCATGGAAGTCGTCTTCCCAAATGAAGTGGGAGCAAGGATATTGACGTCGGAGTCACAGCTGACGATAACAAAGGAAAAGAAGGAAGAACTCCAGGACTGCAAAATCGCTCCTCTGATGGTTGCATACATGCTAGAAAGAGAGTTAGTTCGCAAAACGAGGTTTCTCCCAGTTGCTGGTG
>capture_1|sediment-27|fragment_12|end_1|676_copies|UMI_pair_GAGACGAT-CCGGAACAAAGTAG--GCACAACT-CAATCAGCACATTA|PB2|none
CCGGAACAAAGTAGGATGCAATTCTCCTCCCTGACTGTGAATGTAAGAGGATCAGGAATGAGAATACTGGTAAGGGGCAATTCACCAGTGTTCAATTACAACAAGGCCACCAAGAGGCTCACAGTTCTCGGGAAAGATGCAGGTGCATTGACCGAAGATCCAGATGAAGGCACAGCTGGAGTGGAGTCTGCTGTTTTAAGAGGATTCCTCATTTTGGGCAAAGAAGACAAGAGATATGGCCCAGCATTGAGCATCAATGAGCTGAGCAATCTTGCAAAGGGAGAGAAGGCNA
>capture_1|sediment-27|fragment_12|end_2|676_copies|UMI_pair_GAGACGAT-CCGGAACAAAGTAG--GCACAACT-CAATCAGCACATTA|PB2|none
CAATCAGCACATTAGCCTTCTCTCCCTTTGCAAGATTGCTCAGCTCATTGATGCTCAATGCTGGGCCATATCTCTTGTCTTCTTTGCCCAAAATGAGGAATCCTCTTAAAACAGCAGACTCCACTCCAGCTGTGCCTTCATCTGGATCTTCGGTCAATGCACCTGCATCTTTCCCGAGAACTGTGAGCCTCTTGGTGGCCTTGTTGTAATTGAACACTGGTGAATTGCCCCTTACCAGTATTCTCATTCCTGATCCTCTTACATTCACAGTCAGGGAGGAGAATTGCATCCT
>capture_2|sediment-27|fragment_4|end_1|849_copies|UMI_pair_GAGACGAT-CCGGAACAAAGTAG--GCACAACT-CAATCAGCACATTA|PB2|none
CCGGAACAAAGTAGGATGCAATTCTCCTCCCTGACTGTGAATGTAAGAGGATCAGGAATGAGAATACTGGTAAGGGGCAATTCACCAGTGTTCAATTACAACAAGGCCACCAAGAGGCTCACAGTTCTCGGGAAAGATGCAGGTGCATTGACCGAAGATCCAGATGAAGGCACAGCTGGAGTGGAGTCTGCTGTTTTAAGAGGATTCCTCATTTTGGGCAAAGAAGACAAGAGATATGGCCCAGCATTGAGCATCAATGAGCTGAGCAATCTTGCAAAGGGAGAGAAGGCTA
>capture_2|sediment-27|fragment_4|end_2|849_copies|UMI_pair_GAGACGAT-CCGGAACAAAGTAG--GCACAACT-CAATCAGCACATTA|PB2|none
CAATCAGCACATTAGCCTTCTCTCCCTTTGCAAGATTGCTCAGCTCATTGATGCTCAATGCTGGGCCATATCTCTTGTCTTCTTTGCCCAAAATGAGGAATCCTCTTAAAACAGCAGACTCCACTCCAGCTGTGCCTTCATCTGGATCTTCGGTCAATGCACCTGCATCTTTCCCGAGAACTGTGAGCCTCTTGGTGGCCTTGTTGTAATTGAACACTGGTGAATTGCCCCTTACCAGTATTCTCATTCCTGATCCTCTTACATTCACAGTCAGGGAGGAGAATTGCATCCT
>capture_2|sediment-69|fragment_73|end_1|380_copies|UMI_pair_CAATGTGG-GTTCTCACAAACCC--CTTAGGAC-GATCAATGGTCCTG|PB2|none
GTTCTCACAAACCCACTGTATTGACCTCTGGTTGCTTTAGGGACCAGAGACTGGAATGGCTCGAATTCCATCTTATTATACAACATTGTGGGATTCTGTGACCATTGGATTTTTACAGTCTCCCAGTTTCTAATTATCCACTGATAGGTATTGACCAACACCGACTCAGGACCATTGATCGTCCTAAG
>capture_2|sediment-69|fragment_73|end_2|380_copies|UMI_pair_CAATGTGG-GTTCTCACAAACCC--CTTAGGAC-GATCAATGGTCCTG|PB2|none
GATCAATGGTCCTGAGTCGGTGTTGGTCAATACCTATCAGTGGATAATTAGAAACTGGGAGACTGTAAAAATCCAATGGTCACAGAATCCCACAATGTTGTATAATAAGATGGAATTCGAGCCATTCCAGTCTCTGGTCCCTAAAGCAACCAGAGGTCAATACAGTGGGTTTGTGAGAACCCACATTG
>capture_1|sediment-69|fragment_6|end_1|2144_copies|UMI_pair_GAAGGAAG-GCGAGTAGTAGTAA--GATGTGTG-GGATCCTGTGACCA|PB2|none
GCGAGTAGTAGTAAGCATCGACCGGTTTTTAAGAGTTCGAGACCAACGGGGGAACGTACTATTATCACCCGAAGAGGTCAGCGAGACACAAGGAACGGAGAAACTGACAATCACTTATTCATCATCAATGATGTGGGAGATCAATGGTCCTGAGTCGGTGTTGGTCAATACCTATCAGTGGATAATTAGAAACTGGGAGACTGTAAAAATCCAATGGTCACAGGATCCCACACATC
>capture_1|sediment-69|fragment_6|end_2|2144_copies|UMI_pair_GAAGGAAG-GCGAGTAGTAGTAA--GATGTGTG-GGATCCTGTGACCA|PB2|none
GGATCCTGTGACCATTGGATTTTTACAGTCTCCCAGTTTCTAATTATCCACTGATAGGTATTGACCAACACCGACTCAGGACCATTGATCTCCCACATCATTGATGATGAATAAGTGATTGTCAGTTTCTCCGTTCCTTGTGTCTCGCTGACCTCTTCGGGTGATAATAGTACGTTCCCCCGTTGGTCTCGAACTCTTAAAAACCGGTCGATGCTTACTACTACTCGCCTTCCTTC
>capture_1|sediment-69|fragment_45|end_1|545_copies|UMI_pair_ATCCAGAG-CTTTAGGGACCAGA--CGGCTAAT-TGTCAATAGGGCGA|PB2|none
CTTTAGGGACCAGAGACTGGAATGGCTCGAATTCCATCTTATTATACAACATTGTGGGATCCTGTGACCATTGGATTTTTACAGTCTCCCAGTTTCTAATTATCCACTGATAGGTATTGACCAACACCGACTCAGGACCATTGATCTCCCACATCATTGATGATGAATAAGTGATTGTCAGTTTCTCCGTTCCTTGTGTCTCGCTGACCTCTTCGGGTGATAATAGTACGTTCCCCCGTTGGTCTCGAACTCTTAAAAACCGGTCGATGCTTACTACTACTCGCTCTGTACT
>capture_1|sediment-69|fragment_45|end_2|545_copies|UMI_pair_ATCCAGAG-CTTTAGGGACCAGA--CGGCTAAT-TGTCAATAGGGCGA|PB2|none
TGTCAATAGGGCGAACCAGCGGCTAAATCCAATGCATCAACTCTTAAGACACTTCCAAAAGGATGCAAAAGTGCTTTTCCAAAATTGGGGAATTGAAACCATTGACAATGTGATGGGAATGATCGGGATATTGCCCGATATGACCCCAAGTACTGAGATGTCATTGAGGGGAATAAGAGTCAGTAAGATGGGAGTAGATGAATACTCCAGTACAGAGCGAGTAGTAGTAAGCATCGACCGGTTTTTAAGAGTTCGAGACCAACGGGGGAACGTACTATTATCACCCGAANAGG
>capture_2|sediment-69|fragment_44|end_1|768_copies|UMI_pair_ATCCAGAG-CTTTAGGGACCAGA--CGGCTAAT-TGTCAATAGGGCGA|PB2|none
CTTTAGGGACCAGAGACTGGAATGGCTCGAATTCCATCTTATTATACAACATTGTGGGATCCTGTGACCATTGGATTTTTACAGTCTCCCAGTTTCTAATTATCCACTGATAGGTATTGACCAACACCGACTCAGGACCATTGATCTCCCACATCATTGATGATGAATAAGTGATTGTCAGTTTCTCCGTTCCTTGTGTCTCGCTGACCTCTTCGGGTGATAATAGTACGTTCCCCCGTTGGTCTCGAACTCTTAAAAACCGGTCGATGCTTACTACTACTCGCTCTGTACT
>capture_2|sediment-69|fragment_44|end_2|768_copies|UMI_pair_ATCCAGAG-CTTTAGGGACCAGA--CGGCTAAT-TGTCAATAGGGCGA|PB2|none
TGTCAATAGGGCGAACCAGCGGCTAAATCCAATGCATCAACTCTTAAGACACTTCCAAAAGGATGCAAAAGTGCTTTTCCAAAATTGGGGAATTGAAACCATTGACAATGTGATGGGAATGATCGGGATATTGCCCGATATGACCCCAAGTACTGAGATGTCATTGAGGGGAATAAGAGTCAGTAAGATGGGAGTAGATGAATACTCCAGTACAGAGCGAGTAGTAGTAAGCATCGACCGGTTTTTAAGAGTTCGAGACCAACGGGGGAACGTACTATTATCACCCGAANA
>capture_1|sediment-45|fragment_138|end_1|462_copies|UMI_pair_ACTAGGAG-GTACTGAGATGTCG--CGCATGAT-CGCATTTGCTGGAA|PB2|none
GTACTGAGATGTCGCTGAGGGGAATAAGAGTCAGTAAGATGGGAGTAGATGAATACTCAAGTACAGAGCGAGTAGTAGTAAGCATCGACCGGTTTTTAAGAGTTCGAGACCAACGGGGGAACGTACTATTATCACCCGAAGAAGTCAGTGAGACACAAGGAACGGAGAAACTGACAATCACTTATTCGTCATCAATGATGTGGGAGATCAATGGTCCTGAGTCAGTGTTGGTCAATACTTATCAGTGGATAATTAGAAACTGGGAAACTGTAAAAATTCAATGGTCANAGGA
>capture_1|sediment-45|fragment_138|end_2|462_copies|UMI_pair_ACTAGGAG-GTACTGAGATGTCG--CGCATGAT-CGCATTTGCTGGAA|PB2|none
CGCATTTGCTGGAATAGTGTTCTCACAAACCCACTGTATTGACCTCTGGCTGCCTTAGGGACTAGAGACTGGAATGGCTCGAATTCCATCTTATTATACAACATTGTGGGATCCTGTGACCATTGAATTTTTACAGTTTCCCAGTTTCTAATTATCCACTGATAAGTATTGACCAACACTGACTCAGGACCATTGATCTCCCACATCATTGATGACGAATAAGTGATTGTCAGTTTCTCCGTTCCTTGTGTCTCACTGACTTCTTCGGGTGATAATAGTACGTTCCCCCGTTG
>capture_2|sediment-47|fragment_41|end_1|391_copies|UMI_pair_CAATGTGG-GCTTGGAACATTTG--GATGTGTG-TTTCCGTTTCATCA|PB2|none
GCTTGGAACATTTGACACTGTTCAGATAATAAAACTCCTCCCCTTTGCTGCCGCTCCACCGGAACAAAGTAGGATGCAGTTCTCCTCCCTGACTGTGAATGTAAGAGGATCAGGAATGAGGATACTGGTAAGAGGCAATTCACCAGTGTTTAATTACAACAAGGCCACCAAGAGGCTCACAGTTCTCGGGAAAGATGCAGGTGCATTGACCGAGGATCCGGATGAAGGCACAGCTGGAGTGGAGTCTGCTGTTTTAAGAGGATTCCTCATTTTGGGCAAAGAAGACAAGAGA
>capture_2|sediment-47|fragment_41|end_2|391_copies|UMI_pair_CAATGTGG-GCTTGGAACATTTG--GATGTGTG-TTTCCGTTTCATCA|PB2|none
TTTCCGTTTCATCACCAACACCACGTCTCCTTGCCCAATCAGCACATTAGCCTTCTCTCCTTTTGCAAGATTGCTCAGCTCATTGATGCTCAATGCTGGGCCATATCTCTTGTCTTCTTTGCCCAAAATGAGGAATCCTCTTAAAACAGCAGACTCCACTCCAGCTGTGCCTTCATCCGGATCCTCGGTCAATGCACCTGCATCTTTCCCGAGAACTGTGAGCCTCTTGGTGGCCTTGTTGTAATTAAACACTGGTGAATTGCCTCTTACCAGTATCCTCATTCCTGATCCTC
>capture_1|sediment-69|fragment_56|end_1|1091_copies|UMI_pair_AAGCACTG-GTCGTTTTTAGACA--TTGCAGAC-AAAATCCAATGGTC|PB2|none
GTCGTTTTTAGACAATTCGACACTAATTGATGGCCATCCGAATTCTTTTGGTCGCTGTCTGGCTGTCAGTAAGTATGCTAGAGTCCCGTTTCCGTTTCATCACCAACACCACATCTCCTTGCCCAATTAGCACATTAGCCTTCTCTCCCTTTGCGAGATTGCTCAGCTCATTGATGCTTAATGCTGGGCCATATCTCTTGTCTTCTTTGCCCAAAATGAGGAATCCTCTTAAAACAGCAGATTCCACTCCAGCTGTGCCTTCATCTGGATCTTCGGCCAATGCACCTGCATCT
>capture_1|sediment-69|fragment_56|end_2|1091_copies|UMI_pair_AAGCACTG-GTCGTTTTTAGACA--TTGCAGAC-AAAATCCAATGGTC|PB2|none
AAAATCCAATGGTCACAGGATCCCACAATGTTGTATAATAAGATGGAATTCGAGCCATTCCAGTCTCTGGTCCCTAAAGCAACCAGAGGTCAATACAGTGGGTTTGTGAGAACATTATTCCAGCAAATGCGAGATGTGCTTGGAACATTTGACACTGTTCAGATAATAAAACTCCTCCCTTTTGCTGCCGCCCCACCGGAACAAAGTAGGATGCAGTTCTCCTCCCTGACTGTGAATGTGAGAGGATCAGGAATGAGAATACTAGTAAGAGGCAATTCCCCAGTGTTCAATT
>capture_2|sediment-69|fragment_49|end_1|886_copies|UMI_pair_AAGCACTG-GTCGTTTTTAGACA--TTGCAGAC-AAAATCCAATGGTC|PB2|none
GTCGTTTTTAGACAATTCGACACTAATTGATGGCCATCCGAATTCTTTTGGTCGCTGTCTGGCTGTCAGTAAGTATGCTAGAGTCCCGTTTCCGTTTCATCACCAACACCACATCTCCTTGCCCAATTAGCACATTAGCCTTCTCTCCCTTTGCGAGATTGCTCAGCTCATTGATGCTTAATGCTGGGCCATATCTCTTGTCTTCTTTGCCCAAAATGAGGAATCCTCTTAAAACAGCAGATTCCACTCCAGCTGTGCCTTCATCTGGATCTTCGGCCAATGCACCTGCATCT
>capture_2|sediment-69|fragment_49|end_2|886_copies|UMI_pair_AAGCACTG-GTCGTTTTTAGACA--TTGCAGAC-AAAATCCAATGGTC|PB2|none
AAAATCCAATGGTCACAGGATCCCACAATGTTGTATAATAAGATGGAATTCGAGCCATTCCAGTCTCTGGTCCCTAAAGCAACCAGAGGTCAATACAGTGGGTTTGTGAGAACATTATTCCAGCAAATGCGAGATGTGCTTGGAACATTTGACACTGTTCAGATAATAAAACTCCTCCCTTTTGCTGCCGCCCCACCGGAACAAAGTAGGATGCAGTTCTCCTCCCTGACTGTGAATGTGAGAGGATCAGGAATGAGAATACTAGTAAGAGGCAATTCCCCAGTGTTCAATT
>capture_1|sediment-52|fragment_470|end_1|4034_copies|UMI_pair_ACCACGAT-GGTAAGAGGCAATT--GATCGAGT-GAGGAATCCTCTCA|PB2|none
GGTAAGAGGCAATTCCCCAGTGTTCAATTACAACAAGGCCACCAAAAGGCTCACAGTTCTCGGGAAAGATGCAGGTGCATTGACCGAGGATCCAGATGAAGGCACAGCTGGAGTGGAGTCTGCTGTTTTGAGAGGATTCCTCACTCGATC
>capture_1|sediment-52|fragment_470|end_2|4034_copies|UMI_pair_ACCACGAT-GGTAAGAGGCAATT--GATCGAGT-GAGGAATCCTCTCA|PB2|none
GAGGAATCCTCTCAAAACAGCAGACTCCACTCCAGCTGTGCCTTCATCTGGATCCTCGGTCAATGCACCTGCATCTTTCCCGAGAACTGTGAGCCTTTTGGTGGCCTTGTTGTAATTGAACACTGGGGAATTGCCTCTTACCATCGTGGT
>capture_1|sediment-69|fragment_98|end_1|70_copies|UMI_pair_ACTGAGGT-CGGGCTGCAAAATC--GATGTGTG-GTTCGCCCTATTGA|PB2|none
CGGGCTGCAAAATCGCTCCCCTGATGGTTGCATACATGCTAGAAAGAGAATTGGTCCGCAAGACGAGATTTCTCCCAGTTGCTGGTGGAACAAGCAGTGTCTACATTGAGGTGCTGCATTTGACCCAGGGAACATGCTGGGAGCAGATGTACACTCCGGGAGGAGAAGTGAGGAACGATGATGTAGATCAGAGCCTGATCATCGCTGCCAGGAATATAGTAAGAAGAGCAACAGTATCAGCAGATCATTAGCCTCTCTACTGGAGATGTGTCACAGCACACAAATTGGAGGA
>capture_1|sediment-69|fragment_98|end_2|70_copies|UMI_pair_ACTGAGGT-CGGGCTGCAAAATC--GATGTGTG-GTTCGCCCTATTGA|PB2|none
GTTCGCCCTATTGACAAAAGTTCAGGTCACCTCTAACTGCCTTAATCATGCAGTCCTCTTGTGAGAATACCATGGCCACAATTATTGCTTCAGCAATTGACTGCTCGTCTCTTCCACTTACTATTAGCTGGATCAGCCTTCTGGTTGCTTTTCTGAGAATGGCCGTTGCCCTTCTCCCAACCATTGTGAACTCTTCATACCCCTCATGTACTCTTATTTTCAATGTTTGAAGGTTGCCCGTGAGCACTTCTTCTTCTTTTTTGACTGACGATCCACTTGTTCTTTTAAAAGT
>capture_2|sediment-69|fragment_92|end_1|180_copies|UMI_pair_ACTGAGGT-CGGGCTGCAAAATC--GATGTGTG-GTTCGCCCTATTGA|PB2|none
CGGGCTGCAAAATCGCTCCCCTGATGGTTGCATACATGCTAGAAAGAGAATTGGTCCGCAAGACGAGATTTCTCCCAGTTGCTGGTGGAACAAGCAGTGTCTACATTGAGGTGCTGCATTTGACCCAGGGAACATGCTGGGAGCAGATGTACACTCCGGGAGGAGAAGTGAGGAACGATGATGTAGATCAGAGCCTGATCATCGCTGCCAGGAATATAGTAAGAAGAGCAACAGTATCAGCAGATCATTAGCCTCTCTACTGGAGATGTGTCACAGCACACAAATTGGAGGA
>capture_2|sediment-69|fragment_92|end_2|180_copies|UMI_pair_ACTGAGGT-CGGGCTGCAAAATC--GATGTGTG-GTTCGCCCTATTGA|PB2|none
GTTCGCCCTATTGACAAAAGTTCAGGTCACCTCTAACTGCCTTAATCATGCAGTCCTCTTGTGAGAATACCATGGCCACAATTATTGCTTCAGCAATTGACTGCTCGTCTCTTCCACTTACTATTAGCTGGATCAGCCTTCTGGTTGCTTTTCTGAGAATGGCCGTTGCCCTTCTCCCAACCATTGTGAACTCTTCATACCCCTCATGTACTCTTATTTTCAATGTTTGAAGGTTGCCCGTGAGCACTTCTTCTTCTTTTTTGACTGACGATCCACTTNTTCTTTTAAAANT
>capture_1|sediment-30|fragment_6|end_1|17792_copies|UMI_pair_GATGTGTG-GCGCCTCCTTGGCA--TTGCGAAG-GGCAAACTCTCTGG|PB2|none
GCGCCTCCTTGGCACTGAGGTCAGCATGGCCCGGGTTTGTATCGACCCTCCGTCTTATCTTAACTTGGTTTCTGAAGTGCACAGGGCCAAAGGTCCCGTGTTTCAACCTTTCAACTTTCTCGAAATAAGTTTTATATACCTTTGGGTAGTGAACTGTGCTTGTTGTTGGTCCATTCCTGTTCCACCATGTCACAGCCAGGGGTGATACCATCACTCGGTCTGATCCGGCATCGTTTGTTTTGCTCCAGAGAGTTTGCCCTTCGCAA
>capture_1|sediment-30|fragment_6|end_2|17792_copies|UMI_pair_GATGTGTG-GCGCCTCCTTGGCA--TTGCGAAG-GGCAAACTCTCTGG|PB2|none
GGCAAACTCTCTGGAGCAAAACAAACGATGCCGGATCAGACCGAGTGATGGTATCACCCCTGGCTGTGACATGGTGGAACAGGAATGGACCAACAACAAGCACAGTTCACTACCCAAAGGTATATAAAACTTATTTCGAGAAAGTTGAAAGGTTGAAACACGGGACCTTTGGCCCTGTGCACTTCAGAAACCAAGTTAAGATAAGACGGAGGGTCGATACAAACCCGGGCCATGCTGACCTCAGTGCCAAGGAGGCGCCACACATC
>capture_1|sediment-30|fragment_59|end_1|664_copies|UMI_pair_CTGTTGAC-CTAATTCTCAAGCC--TGGACTCT-ATCACCCCTGGCTG|PB2|none
CTAATTCTCAAGCCCATTGCTGCCTTGCATATGTCCACGGCTTGTTCCTCTGTTGGATTTTGCCGAAGGATGTCTACCATCCTTATTCCCCCAATTTTGTGTGCTGTGACACATCTCCAATAGAGATGCTAATGGATCTGCTGATACTGTTGCTCTTCTTACTATGTTCCTGGCAGCAATGATTAAGCTCTGGTCTACATCATCGTTCCTCACTTCTCCTCCTGGAGTGTACATTTGCTCCCAGCATGTCCCCTGAGTCAAATGAAGCACCTCAATNTANACACTNCTTNTCC
>capture_1|sediment-30|fragment_59|end_2|664_copies|UMI_pair_CTGTTGAC-CTAATTCTCAAGCC--TGGACTCT-ATCACCCCTGGCTG|PB2|none
ATCACCCCTGGCTGTGACATGGTGGAACAGGAATGGACCAACAACAAGCACAGTTCACTACCCAAAGGTATATAAAACTTATTTCGAGAAAGTTGAAAGGTTGAAACACGGGACCTTTGGCCCTGTGCACTTCAGAAACCAAGTTAAGATAAGACGGAGGGTCGATACAAACCCGGGCCATGCTGACCTCAGTGCCAAGGAGGCGCAGGATGTAATCATGGAAGTCGTCTTCCCAAATGAAGTGGGAGCAAGGATATTGACGTCGGAGTCACAGCTGACGATAANAAAGG
>capture_2|sediment-30|fragment_2|end_1|16315_copies|UMI_pair_GATGTGTG-GCGCCTCCTTGGCA--TTGCGAAG-GGCAAACTCTCTGG|PB2|none
GCGCCTCCTTGGCACTGAGGTCAGCATGGCCCGGGTTTGTATCGACCCTCCGTCTTATCTTAACTTGGTTTCTGAAGTGCACAGGGCCAAAGGTCCCGTGTTTCAACCTTTCAACTTTCTCGAAATAAGTTTTATATACCTTTGGGTAGTGAACTGTGCTTGTTGTTGGTCCATTCCTGTTCCACCATGTCACAGCCAGGGGTGATACCATCACTCGGTCTGATCCGGCATCGTTTGTTTTGCTCCAGAGAGTTTGCCCTTCGCAA
>capture_2|sediment-30|fragment_2|end_2|16315_copies|UMI_pair_GATGTGTG-GCGCCTCCTTGGCA--TTGCGAAG-GGCAAACTCTCTGG|PB2|none
GGCAAACTCTCTGGAGCAAAACAAACGATGCCGGATCAGACCGAGTGATGGTATCACCCCTGGCTGTGACATGGTGGAACAGGAATGGACCAACAACAAGCACAGTTCACTACCCAAAGGTATATAAAACTTATTTCGAGAAAGTTGAAAGGTTGAAACACGGGACCTTTGGCCCTGTGCACTTCAGAAACCAAGTTAAGATAAGACGGAGGGTCGATACAAACCCGGGCCATGCTGACCTCAGTGCCAAGGAGGCGCCACACATC
>capture_2|sediment-30|fragment_27|end_1|617_copies|UMI_pair_CTGTTGAC-CTAATTCTCAAGCC--TGGACTCT-ATCACCCCTGGCTG|PB2|none
CTAATTCTCAAGCCCATTGCTGCCTTGCATATGTCCACGGCTTGTTCCTCTGTTGGATTTTGCCGAAGGATGTCTACCATCCTTATTCCCCCAATTTTGTGTGCTGTGACACATCTCCAATAGAGATGCTAATGGATCTGCTGATACTGTTGCTCTTCTTACTATGTTCCTGGCAGCAATGATTAAGCTCTGGTCTACATCATCGTTCCTCACTTCTCCTCCTGGAGTGTACATTTGCTCCCAGCATGTCCCCTGAGTCAAATGAAGCACCTCAATNTANACACTNCTTNTCC
>capture_2|sediment-30|fragment_27|end_2|617_copies|UMI_pair_CTGTTGAC-CTAATTCTCAAGCC--TGGACTCT-ATCACCCCTGGCTG|PB2|none
ATCACCCCTGGCTGTGACATGGTGGAACAGGAATGGACCAACAACAAGCACAGTTCACTACCCAAAGGTATATAAAACTTATTTCGAGAAAGTTGAAAGGTTGAAACACGGGACCTTTGGCCCTGTGCACTTCAGAAACCAAGTTAAGATAAGACGGAGGGTCGATACAAACCCGGGCCATGCTGACCTCAGTGCCAAGGAGGCGCAGGATGTAATCATGGAAGTCGTCTTCCCAAATGAAGTGGGAGCAAGGATATTGACGTCGGAGTCACAGCTGACGATAACAAAGG
>capture_1|sediment-58|fragment_12|end_1|357_copies|UMI_pair_ACTAGGAG-GAAGTACCACAAAA--AGCGTGTT-CGGGGCTTGTTGGC|NA|N2
GAAGTACCACAAAATACGACGATACTGTTTGAAGTCCACCATACCCTTGTCTCCTGCGGCCTCCCCCTTATTAACTCCACATAAAAACACCTATTGACGCAGCTTTTGCCTTCAACAGAGAAAATACCAGAATAACCAGACCAGTTATTATTGTCAACTATGACTTGTCTATTGACCTGTGACTTGGAATTGGCCGTGGTCCAACCACCGGTGACCCTGAAGGTCTCATAACCTGAGCGCGAATCTTTGCTGATTGTTCTTCCCATCCAAACATCATTCCCATTGTCAAATGC
>capture_1|sediment-58|fragment_12|end_2|357_copies|UMI_pair_ACTAGGAG-GAAGTACCACAAAA--AGCGTGTT-CGGGGCTTGTTGGC|NA|N2
CGGGGCTTGTTGGCGACACACCTAGGAATGATGATAGCTCTAGCAGCAACTGCAGGGATCCTAACAATGAGAGAGGGAACCCAGGGGTAAAAGGGTGGGCATTTGACAATGGGAATGATGTTTGGATGGGAAGAACAATCAGCAAAGATTCGCGCTCAGGTTATGAGACCTTCAGGGTCACCGGTGGTTGGACCACGGCCAATTCCAAGTCACAGGTCAATAGACAAGTCATAGTTGACAATAATAACTGGTCTGGTTATTCTGGTATTTTCTCTGTTGAAGGCAAAAGCTG
>capture_2|sediment-25|fragment_4|end_1|33_copies|UMI_pair_ACGTTCAG-TGGGGATGATAGAA--TTGCGAAG-GCCATGAGCCTGTT|NA|N2
TGGGGATGATAGAAATGCGACTGCTAGTTTCATTTATGATGGAATGCTTGTTGACAGTGTGGGTTCATGGTCTCAAAACATCCTCAGAACCCAAGAGTCAGAATGTGTTTGCATCAATGGAATTTGTACAGTAGTAATGACTGATGGAAGTGCATCAGGAAGGGCTGATACTAGAATACTGTTCATTAAGGAAGGGAAAATTATTCATATCAGCCCGTTGTCAGGAAGTGCCCAGCATATAGAGGAATGCTCCTGTTACCCCCGATATCCAGATGTTAGGTGTGTTTGCAGA
>capture_2|sediment-25|fragment_4|end_2|33_copies|UMI_pair_ACGTTCAG-TGGGGATGATAGAA--TTGCGAAG-GCCATGAGCCTGTT|NA|N2
GCCATGAGCCTGTTCCATAAGTACCAGAAGTACCACAAAATACGACGATACTGTTTGAAGTCCACCATACCCTAGTCTCCTGCGGCCTCCCCCTTATTAACTCCACATAAAAACACCTATTGACGCAGCTTTTGCCTTCAACAGAGAAAATACCAGAATAACCAGACCAGTTATTATTGTCAACTATGACTTGTCTATTGACCTGTGACTTGGAATTGGCCGTGGTCCAACCACCGGTGACCCTGAAGGTCTCATAACCTGAGCGCGAATCTTTGCTGATTGTTCTTCCCATC
>capture_1|sediment-3|fragment_3|end_1|23490_copies|UMI_pair_ATCCAGAG-ATTGTGATTCTGAT--TTGCAGAC-CTGGATCAGACAGA|PB2|none
ATTGTGATTCTGATGTCAATATCCTGGCTCCAACTTCATTTGGGAAAACGACCTCCATGATGACATCCTGTGCTTCTTTGGCACTGAGATCTGCATGGCCTGGGTTTATGTCAACCCTGCGGCGTATCTTAACCTGATTCGAAAGTGAACAGGACCAAAGGTTCCATGTTTCAACCTTTCTACCTTTTCAAAGTAGGTTTTGTAGACCTTTGGATAGTGGACTGTACTTGTCGTTGGCCCATTTCTATTCCACCATGTCACAGCCAGAGGTGACACCATCACTCTGTCTGATC
>capture_1|sediment-3|fragment_3|end_2|23490_copies|UMI_pair_ATCCAGAG-ATTGTGATTCTGAT--TTGCAGAC-CTGGATCAGACAGA|PB2|none
CTGGATCAGACAGAGTGATGGTGTCACCTCTGGCTGTGACATGGTGGAATAGAAATGGGCCAACGACAAGTACAGTCCACTATCCAAAGGTCTACAAAACCTACTTTGAAAAGGTAGAAAGGTTGAAACATGGAACCTTTGGTCCTGTTCACTTTCGAATCAGGTTAAGATACGCCGCAGGGTTGACATAAACCCAGGCCATGCAGATCTCAGTGCCAAAGAAGCACAGGATGTCATCATGGAGGTCGTTTTCCCAAATGAAGTTGGAGCCAGGATATTGACATCAGAATCA
>capture_1|sediment-16|fragment_4|end_1|537_copies|UMI_pair_CTGTTGAC-CCTGGCTCCAACTT--CTGTTGAC-CTGGATCAGACAGA|PB2|none
CCTGGCTCCAACTTCATTTGGGAAAACGACCTCCATGATGACATCCTGTGCTTCTTTGGCACTGAGATCTGCATGGCCCGGGTTTATGTCAACCCTGCGGCGTATCTTAACCTGATTTCGAAAGTGAACAGGACCAAAGGTTCCATGTTTCAACCTTTCTACCTTTTCAAAGTAGGTTTTGTAGACCTTTGGATAGTGGACTGTACTTGTCGTTGGCCCATTTCTATTCCACCATGTCACAGCCAGAGGTGACACCATCACTCTGTCTGATCCAGGTCAACAG
>capture_1|sediment-16|fragment_4|end_2|537_copies|UMI_pair_CTGTTGAC-CCTGGCTCCAACTT--CTGTTGAC-CTGGATCAGACAGA|PB2|none
CTGGATCAGACAGAGTGATGGTGTCACCTCTGGCTGTGACATGGTGGAATAGAAATGGGCCAACGACAAGTACAGTCCACTATCCAAAGGTCTACAAAACCTACTTTGAAAAGGTAGAAAGGTTGAAACATGGAACCTTTGGTCCTGTTCACTTTCGAAATCAGGTTAAGATACGCCGCAGGGTTGACATAAACCCGGGCCATGCAGATCTCAGTGCCAAAGAAGCACAGGATGTCATCATGGAGGTCGTTTTCCCAAATGAAGTTGGAGCCAGGGTCAACAG
>capture_1|sediment-28|fragment_3|end_1|560_copies|UMI_pair_CTTAGGAC-ATATGGCCATAATA--GATGTGTG-TTGTTTTGCTCCAG|PB2|none
ATATGGCCATAATAAAGAAGTACACATCAGGAAGACAGGAGAAGAACCCTGCCCTCAGGATGAAGTGGATGATGGCAATGAAATATCCTATTACAGCAGACAAAAGAATAATGGAGATGATCCCTGAAAGGAACGAGCAAGGCCAGACTCTCTGGAGCAAAACAACACACATC
>capture_1|sediment-28|fragment_3|end_2|560_copies|UMI_pair_CTTAGGAC-ATATGGCCATAATA--GATGTGTG-TTGTTTTGCTCCAG|PB2|none
TTGTTTTGCTCCAGAGAGTCTGGCCTTGCTCGTTCCTTTCAGGGATCATCTCCATTATTCTTTTGTCTGCTGTAATAGGATATTTCATTGCCATCATCCACTTCATCCTGAGGGCAGGGTTCTTCTCCTGTCTTCCTGATGTGTACTTCTTTATTATGGCCATATGTCCTAAG
>capture_1|sediment-42|fragment_9|end_1|2760_copies|UMI_pair_ACTAGGAG-ACTGTGGCACATTT--TCGCTGTT-GGAACTTCAGGACT|PB2|none
ACTGTGGCACATTTCCAAGAGCGAAGCCAATGGGTCTGCTGATACTGTTGCTCTCCTAACGATATTTCTAGCAGCAATGATCAAACTCTGATCAACATCATCATTTCTCACCTCCCCTCCCGGTGTGTACATTTGTTCCCAGCAGGTCCCTTGAGTCAAATGTAATACCTCGATATATACGCTGCTTGTTCCACCAGCTACTGGTAAAAATCTGGTTTTGCGAACCAGTTCCCTCTCCAACATGTATGCCACCATCAAAGGAGCAATCTTACAGTCCTGAAGTTCCAACAGC
>capture_1|sediment-42|fragment_9|end_2|2760_copies|UMI_pair_ACTAGGAG-ACTGTGGCACATTT--TCGCTGTT-GGAACTTCAGGACT|PB2|none
GGAACTTCAGGACTGTAAGATTGCTCCTTTGATGGTGGCATACATGTTGGAGAGGGAACTGGTTCGCAAAACCAGATTTTTACCAGTAGCTGGTGGAACAAGCAGCGTATATATCGAGGTATTACATTTGACTCAAGGGACCTGCTGGGAACAAATGTACACACCGGGAGGGGAGGTGAGAAATGATGATGTTGATCAGAGTTTGATCATTGCTGCTAGAAATATCGTTAGGAGAGCAACAGTATCAGCAGACCCATTGGCTTCGCTCTTGGAAATGTGCCACAGTCTCCT
>capture_1|sediment-50|fragment_111|end_1|557_copies|UMI_pair_CTGTTGAC-AGACCTTTGGATAG--TTCCAAGG-GAGATTTAATGTCG|PB2|none
AGACCTTTGGATAGTGGACTGTACTTGTCGTTGGCCCATTTCTATTCCACCATGTCACAGCCAGAGGTGACACCATCACTCTGTCTGATCCAGCGTCATTTGTTTTGCTCCAGAGAGTCTGGCCTTGCTCGTTCCTTTCAGGGATCATCTCCATTATTCTTTTGTCTGCTGTAATAGGATATTTCATTGCCATCATCCACTTCATCCTGAGGGCAGGGTTCTTCTCCTGTCTTCCTGATGTGTACTTCTTTATTATGGCCATATGGTCCACAGTGGTTTTTGTCAGTATCTCC
>capture_1|sediment-50|fragment_111|end_2|557_copies|UMI_pair_CTGTTGAC-AGACCTTTGGATAG--TTCCAAGG-GAGATTTAATGTCG|PB2|none
GAGATTTAATGTCGCAGTCTCGCACTCGCGAGATACTGACAAAAACCACTGTGGACCATATGGCCATAATAAAGAAGTACACATCAGGAAGACAGGAGAAGAACCCTGCCCTCAGGATGAAGTGGATGATGGCAATGAAATATCCTATTACAGCAGACAAAAGAATAATGGAGATGATCCCTGAAAGGAACGAGCAAGGCCAGACTCTCTGGAGCAAAACAAATGACGCTGGATCAGACAGAGTGATGGTGTCACCTCTGGCTGTGACATGGTGGAATAGAAATGGGCCAAC
>capture_1|sediment-63|fragment_11|end_1|2175_copies|UMI_pair_ACGGAACA-TGTACTTGTCGTTG--GAAGGAAG-GTCTGCTGATACTG|PB2|none
TGTACTTGTCGTTGGCCCAAATGAAGTTGGAGCCAGGATATTGACATCAGAATCACAATTAACAATAACAAAGGAAAAGAAGGAGGAACTTCAGGACTGTAAGATTGCTCCTTTGATGGTGGCATACATGTTGGAGAGGGAACTGGTTCGCAAAACCAGATTTTTACCAGTAGCTGGCGGAACAAGCAGCGTATATATCGAGGTATTACATTTGACTCAAGGGACCTGCTGGGAACAAATGTACACACCGGGAGGGGAGGTGAGAAATGATGATGTTGATCAGAGTTTGATC
>capture_1|sediment-63|fragment_11|end_2|2175_copies|UMI_pair_ACGGAACA-TGTACTTGTCGTTG--GAAGGAAG-GTCTGCTGATACTG|PB2|none
GTCTGCTGATACTGTTGCTCTCCTAACGATATTTCTAGCAGCAATGATCAAACTCTGATCAACATCATCATTTCTCACCTCCCCTCCCGGTGTGTACATTTGTTCCCAGCAGGTCCCTTGAGTCAAATGTAATACCTCGATATATACGCTGCTTGTTCCGCCAGCTACTGGTAAAAATCTGGTTTTGCGAACCAGTTCCCTCTCCAACATGTATGCCACCATCAAAGGAGCAATCTTACAGTCCTGAAGTTCCTCCTTCTTTTCCTTTGTTATTGTTAATTGTGATTCTGATT
>capture_1|sediment-63|fragment_39|end_1|878_copies|UMI_pair_ACTAGGAG-GGGAACTGGTTCGC--TTGCGAAG-CTGTTGCTCTCCTA|PB2|none
GGGAACTGGTTCGCAAAACCAGATTTTTACCAGTAGCTGGCGGAACAAGCAGCGTATATATCGAGGTATTACATTTGACTCAAGGGACCTGCTGGGAACAAATGTACACACCGGGAGGGGAGGTGAGAAATGATGATGTTGATCAGAGTTTGATCATTGCTGCTAGAAATATCGTTAGGAGAGCAACAGCTTCGCAA
>capture_1|sediment-63|fragment_39|end_2|878_copies|UMI_pair_ACTAGGAG-GGGAACTGGTTCGC--TTGCGAAG-CTGTTGCTCTCCTA|PB2|none
CTGTTGCTCTCCTAACGATATTTCTAGCAGCAATGATCAAACTCTGATCAACATCATCATTTCTCACCTCCCCTCCCGGTGTGTACATTTGTTCCCAGCAGGTCCCTTGAGTCAAATGTAATACCTCGATATATACGCTGCTTGTTCCGCCAGCTACTGGTAAAAATCTGGTTTTGCGAACCAGTTCCCCTCCTAGT
>capture_1|sediment-65|fragment_17|end_1|630_copies|UMI_pair_TTCCAAGG-GAGAGTCAGCAAAA--TTGCAGAC-CTGTGTTTCACTAA|PB2|none
GAGAGTCAGCAAAATGGGAGTGGATGAATATTCCAGTACTGAGAGAGTGGTCGTGAGCATTGACCGTTTCTTGAGGGTCCGAGATCAGAGAGGAAACGTGCTCCTGTCTCCTGAGGAAGTTAGTGAAACACAGGTCTGCAA
>capture_1|sediment-65|fragment_17|end_2|630_copies|UMI_pair_TTCCAAGG-GAGAGTCAGCAAAA--TTGCAGAC-CTGTGTTTCACTAA|PB2|none
CTGTGTTTCACTAACTTCCTCAGGAGACAGGAGCACGTTTCCTCTCTGATCTCGGACCCTCAAGAAACGGTCAATGCTCACGACCACTCTCTCAGTACTGGAATATTCATCCACTCCCATTTTGCTGACTCTCCCTTGGAA
>capture_2|sediment-3|fragment_9|end_1|19132_copies|UMI_pair_ATCCAGAG-ATTGTGATTCTGAT--TTGCAGAC-CTGGATCAGACAGA|PB2|none
ATTGTGATTCTGATGTCAATATCCTGGCTCCAACTTCATTTGGGAAAACGACCTCCATGATGACATCCTGTGCTTCTTTGGCACTGAGATCTGCATGGCCTGGGTTTATGTCAACCCTGCGGCGTATCTTAACCTGATTCGAAAGTGAACAGGACCAAAGGTTCCATGTTTCAACCTTTCTACCTTTTCAAAGTAGGTTTTGTAGACCTTTGGATAGTGGACTGTACTTGTCGTTGGCCCATTTCTATTCCACCATGTCACAGCCAGAGGTGACACCATCACTCTGTCTGATC
>capture_2|sediment-3|fragment_9|end_2|19132_copies|UMI_pair_ATCCAGAG-ATTGTGATTCTGAT--TTGCAGAC-CTGGATCAGACAGA|PB2|none
CTGGATCAGACAGAGTGATGGTGTCACCTCTGGCTGTGACATGGTGGAATAGAAATGGGCCAACGACAAGTACAGTCCACTATCCAAAGGTCTACAAAACCTACTTTGAAAAGGTAGAAAGGTTGAAACATGGAACCTTTGGTCCTGTTCACTTTCGAATCAGGTTAAGATACGCCGCAGGGTTGACATAAACCCAGGCCATGCAGATCTCAGTGCCAAAGAAGCACAGGATGTCATCATGGAGGTCGTTTTCCCAAATGAAGTTGGAGCCAGGATATTGACATCAGAATCA
>capture_2|sediment-28|fragment_1|end_1|768_copies|UMI_pair_CTTAGGAC-ATATGGCCATAATA--GATGTGTG-TTGTTTTGCTCCAG|PB2|none
ATATGGCCATAATAAAGAAGTACACATCAGGAAGACAGGAGAAGAACCCTGCCCTCAGGATGAAGTGGATGATGGCAATGAAATATCCTATTACAGCAGACAAAAGAATAATGGAGATGATCCCTGAAAGGAACGAGCAAGGCCAGACTCTCTGGAGCAAAACAACACACATC
>capture_2|sediment-28|fragment_1|end_2|768_copies|UMI_pair_CTTAGGAC-ATATGGCCATAATA--GATGTGTG-TTGTTTTGCTCCAG|PB2|none
TTGTTTTGCTCCAGAGAGTCTGGCCTTGCTCGTTCCTTTCAGGGATCATCTCCATTATTCTTTTGTCTGCTGTAATAGGATATTTCATTGCCATCATCCACTTCATCCTGAGGGCAGGGTTCTTCTCCTGTCTTCCTGATGTGTACTTCTTTATTATGGCCATATGTCCTAAG
>capture_2|sediment-42|fragment_10|end_1|3068_copies|UMI_pair_ACTAGGAG-ACTGTGGCACATTT--TCGCTGTT-GGAACTTCAGGACT|PB2|none
ACTGTGGCACATTTCCAAGAGCGAAGCCAATGGGTCTGCTGATACTGTTGCTCTCCTAACGATATTTCTAGCAGCAATGATCAAACTCTGATCAACATCATCATTTCTCACCTCCCCTCCCGGTGTGTACATTTGTTCCCAGCAGGTCCCTTGAGTCAAATGTAATACCTCGATATATACGCTGCTTGTTCCACCAGCTACTGGTAAAAATCTGGTTTTGCGAACCAGTTCCCTCTCCAACATGTATGCCACCATCAAAGGAGCAATCTTACAGTCCTGAAGTTCCAACAGC
>capture_2|sediment-42|fragment_10|end_2|3068_copies|UMI_pair_ACTAGGAG-ACTGTGGCACATTT--TCGCTGTT-GGAACTTCAGGACT|PB2|none
GGAACTTCAGGACTGTAAGATTGCTCCTTTGATGGTGGCATACATGTTGGAGAGGGAACTGGTTCGCAAAACCAGATTTTTACCAGTAGCTGGTGGAACAAGCAGCGTATATATCGAGGTATTACATTTGACTCAAGGGACCTGCTGGGAACAAATGTACACACCGGGAGGGGAGGTGAGAAATGATGATGTTGATCAGAGTTTGATCATTGCTGCTAGAAATATCGTTAGGAGAGCAACAGTATCAGCAGACCCATTGGCTTCGCTCTTGGAAATGTGCCACAGTCTCCT
>capture_2|sediment-45|fragment_225|end_1|488_copies|UMI_pair_CGGCTAAT-CTTAACCTGATTTC--CTGTTGAC-TGGATGATGGCAAT|PB2|none
CTTAACCTGATTTCGAAAGTGAACAGGACCAAAGGTTCCATGTTTCAACCTTTCTACCTTTTCAAAGTAGGTTTTGTAGACCTTTGGATAGTGGACTGTACTTGTCGTTGGCCCATTTCTATTCCACCATGTCACAGCCAGAGGTGACACCATCACTCTGTCTGATCCAGCGTCATTTGTTTTGCTCCAGAGAGTCTGGCCTTGCTCGTTCCTTTCAGGGATCATCTCCATTATTCTTTTGTCTGCTGTAATAGGATATTTCATTGCCATCATCCAGTCAACAG
>capture_2|sediment-45|fragment_225|end_2|488_copies|UMI_pair_CGGCTAAT-CTTAACCTGATTTC--CTGTTGAC-TGGATGATGGCAAT|PB2|none
TGGATGATGGCAATGAAATATCCTATTACAGCAGACAAAAGAATAATGGAGATGATCCCTGAAAGGAACGAGCAAGGCCAGACTCTCTGGAGCAAAACAAATGACGCTGGATCAGACAGAGTGATGGTGTCACCTCTGGCTGTGACATGGTGGAATAGAAATGGGCCAACGACAAGTACAGTCCACTATCCAAAGGTCTACAAAACCTACTTTGAAAAGGTAGAAAGGTTGAAACATGGAACCTTTGGTCCTGTTCACTTTCGAAATCAGGTTAAGATTAGCCG
>capture_2|sediment-50|fragment_52|end_1|646_copies|UMI_pair_CTGTTGAC-AGACCTTTGGATAG--TTCCAAGG-GAGATTTAATGTCG|PB2|none
AGACCTTTGGATAGTGGACTGTACTTGTCGTTGGCCCATTTCTATTCCACCATGTCACAGCCAGAGGTGACACCATCACTCTGTCTGATCCAGCGTCATTTGTTTTGCTCCAGAGAGTCTGGCCTTGCTCGTTCCTTTCAGGGATCATCTCCATTATTCTTTTGTCTGCTGTAATAGGATATTTCATTGCCATCATCCACTTCATCCTGAGGGCAGGGTTCTTCTCCTGTCTTCCTGATGTGTACTTCTTTATTATGGCCATATGGTCCACAGTGGTTTTTGTCAGTATCTCC
>capture_2|sediment-50|fragment_52|end_2|646_copies|UMI_pair_CTGTTGAC-AGACCTTTGGATAG--TTCCAAGG-GAGATTTAATGTCG|PB2|none
GAGATTTAATGTCGCAGTCTCGCACTCGCGAGATACTGACAAAAACCACTGTGGACCATATGGCCATAATAAAGAAGTACACATCAGGAAGACAGGAGAAGAACCCTGCCCTCAGGATGAAGTGGATGATGGCAATGAAATATCCTATTACAGCAGACAAAAGAATAATGGAGATGATCCCTGAAAGGAACGAGCAAGGCCAGACTCTCTGGAGCAAAACAAATGACGCTGGATCAGACAGAGTGATGGTGTCACCTCTGGCTGTGACATGGTGGAATAGAAATGGGCCAAC
>capture_2|sediment-49|fragment_1|end_1|1938_copies|UMI_pair_GAAGGAAG-TCTGATGTCAATAT--GATGTGTG-ACAAAACCTACTTT|PB2|none
TCTGATGTCAATATCCTGGCTCCAACTTCATTTGGGAAAACGACCTCCATGATGACATCCTGTGCTTCTTTGGCACTGAGATCTGCATGGCCCGGGTTTATGTCAACCCTGCGGCGTATCTTAACCTGATTTCGAAAGTGAACAGGACCAAAGGTTCCATGTTTCAACCTTTCTACCTTTTCAAAGTAGGTTTTGTCACACATC
>capture_2|sediment-49|fragment_1|end_2|1938_copies|UMI_pair_GAAGGAAG-TCTGATGTCAATAT--GATGTGTG-ACAAAACCTACTTT|PB2|none
ACAAAACCTACTTTGAAAAGGTAGAAAGGTTGAAACATGGAACCTTTGGTCCTGTTCACTTTCGAAATCAGGTTAAGATACGCCGCAGGGTTGACATAAACCCGGGCCATGCAGATCTCAGTGCCAAAGAAGCACAGGATGTCATCATGGAGGTCGTTTTCCCAAATGAAGTTGGAGCCAGGATATTGACATCAGACTTCCTTC
>capture_2|sediment-63|fragment_23|end_1|2303_copies|UMI_pair_ACGGAACA-TGTACTTGTCGTTG--GAAGGAAG-GTCTGCTGATACTG|PB2|none
TGTACTTGTCGTTGGCCCAAATGAAGTTGGAGCCAGGATATTGACATCAGAATCACAATTAACAATAACAAAGGAAAAGAAGGAGGAACTTCAGGACTGTAAGATTGCTCCTTTGATGGTGGCATACATGTTGGAGAGGGAACTGGTTCGCAAAACCAGATTTTTACCAGTAGCTGGCGGAACAAGCAGCGTATATATCGAGGTATTACATTTGACTCAAGGGACCTGCTGGGAACAAATGTACACACCGGGAGGGGAGGTGAGAAATGATGATGTTGATCAGAGTTTGATC
>capture_2|sediment-63|fragment_23|end_2|2303_copies|UMI_pair_ACGGAACA-TGTACTTGTCGTTG--GAAGGAAG-GTCTGCTGATACTG|PB2|none
GTCTGCTGATACTGTTGCTCTCCTAACGATATTTCTAGCAGCAATGATCAAACTCTGATCAACATCATCATTTCTCACCTCCCCTCCCGGTGTGTACATTTGTTCCCAGCAGGTCCCTTGAGTCAAATGTAATACCTCGATATATACGCTGCTTGTTCCGCCAGCTACTGGTAAAAATCTGGTTTTGCGAACCAGTTCCCTCTCCAACATGTATGCCACCATCAAAGGAGCAATCTTACAGTCCTGAAGTTCCTCCTTCTTTTCCTTTGTTATTGTTAATTGTGATTCTGAT
>capture_2|sediment-63|fragment_39|end_1|1902_copies|UMI_pair_ACTAGGAG-GGGAACTGGTTCGC--TTGCGAAG-CTGTTGCTCTCCTA|PB2|none
GGGAACTGGTTCGCAAAACCAGATTTTTACCAGTAGCTGGCGGAACAAGCAGCGTATATATCGAGGTATTACATTTGACTCAAGGGACCTGCTGGGAACAAATGTACACACCGGGAGGGGAGGTGAGAAATGATGATGTTGATCAGAGTTTGATCATTGCTGCTAGAAATATCGTTAGGAGAGCAACAGCTTCGCAA
>capture_2|sediment-63|fragment_39|end_2|1902_copies|UMI_pair_ACTAGGAG-GGGAACTGGTTCGC--TTGCGAAG-CTGTTGCTCTCCTA|PB2|none
CTGTTGCTCTCCTAACGATATTTCTAGCAGCAATGATCAAACTCTGATCAACATCATCATTTCTCACCTCCCCTCCCGGTGTGTACATTTGTTCCCAGCAGGTCCCTTGAGTCAAATGTAATACCTCGATATATACGCTGCTTGTTCCGCCAGCTACTGGTAAAAATCTGGTTTTGCGAACCAGTTCCCCTCCTAGT
>capture_2|sediment-65|fragment_14|end_1|1537_copies|UMI_pair_TTCCAAGG-GAGAGTCAGCAAAA--TTGCAGAC-CTGTGTTTCACTAA|PB2|none
GAGAGTCAGCAAAATGGGAGTGGATGAATATTCCAGTACTGAGAGAGTGGTCGTGAGCATTGACCGTTTCTTGAGGGTCCGAGATCAGAGAGGAAACGTGCTCCTGTCTCCTGAGGAAGTTAGTGAAACACAGGTCTGCAA
>capture_2|sediment-65|fragment_14|end_2|1537_copies|UMI_pair_TTCCAAGG-GAGAGTCAGCAAAA--TTGCAGAC-CTGTGTTTCACTAA|PB2|none
CTGTGTTTCACTAACTTCCTCAGGAGACAGGAGCACGTTTCCTCTCTGATCTCGGACCCTCAAGAAACGGTCAATGCTCACGACCACTCTCTCAGTACTGGAATATTCATCCACTCCCATTTTGCTGACTCTCCCTTGGAA
>capture_1|sediment-3|fragment_10|end_1|5726_copies|UMI_pair_ACGGAACA-CGATAACATATTCA--GATCGAGT-TTACAAATCCACTA|PB2|none
CGATAACATATTCATCGTCCATGATGTGGGAAATCAATGGTCCGGAATCCGTGCTGGTCAACACATATCAATGGATCATTAGAAATTGGGAAACTGTGAAGATTTAATGGTCCCAAGACCCTACGGTGTTGTACAATAAGATGGAATTTGAGCCCTTTCAATCCTTGGTGCCCAAGGCTGCCAGAGGCCAGTATAGTGGATTTGTAAACTCGATC
>capture_1|sediment-3|fragment_10|end_2|5726_copies|UMI_pair_ACGGAACA-CGATAACATATTCA--GATCGAGT-TTACAAATCCACTA|PB2|none
TTACAAATCCACTATACTGGCCTCTGGCAGCCTTGGGCACCAAGGATTGAAAGGGCTCAAATTCCATCTTATTGTACAACACCGTAGGGTCTTGGGACCATTAAATCTTCACAGTTTCCCAATTTCTAATGATCCATTGATATGTGTTGACCAGCACGGATTCCGGACCATTGATTTCCCACATCATGGACGATGAATATGTTATCGTGTTCCGT
>capture_1|sediment-3|fragment_17|end_1|16557_copies|UMI_pair_ACGTTCAG-CCCACTTGTCCTTT--GCGTCATT-ATGATGTTGATCAG|PB2|none
CCCACTTGTCCTTTTGAAAGTGAAACCTCCAAAGCTGAAGGATGAACTGATTCTTAAACCCATTGCTGCTTTGCATATATCCACAGCTTGCTCTTCTGTTGGATTCTGTTTAAGAATGTCCACCATCCTTACTCCGCCAATTTGTGTACTGTGGCACATTTCCAAGAGCGAAGCCAATGGGTCTGCTGATACTGTTGCTCTCCTAACGATATTTCTAGCAGCAATGATCAAACTCTGATCAACATCATAATGACGC
>capture_1|sediment-3|fragment_17|end_2|16557_copies|UMI_pair_ACGTTCAG-CCCACTTGTCCTTT--GCGTCATT-ATGATGTTGATCAG|PB2|none
ATGATGTTGATCAGAGTTTGATCATTGCTGCTAGAAATATCGTTAGGAGAGCAACAGTATCAGCAGACCCATTGGCTTCGCTCTTGGAAATGTGCCACAGTACACAAATTGGCGGAGTAAGGATGGTGGACATTCTTAAACAGAATCCAACAGAAGAGCAAGCTGTGGATATATGCAAAGCAGCAATGGGTTTAAGAATCAGTTCATCCTTCAGCTTTGGAGGTTTCACTTTCAAAAGGACAAGTGGGCTGAACGT
>capture_1|sediment-3|fragment_18|end_1|3084_copies|UMI_pair_GAGACGAT-CTGGATCTTCTGTC--TTGCAGAC-CTCCTGTCTCCTGA|PB2|none
CTGGATCTTCTGTCAAGGCACCTGCATCTTTTCCAAGAACTGTGAGTCTCTTGGTCGTCTTGTTATAGTTGAACACGGGGGAGTTGCCTCTCACAAGTATTCTCATTCCTGAACCTCTAACGTTCACAGTCAGAGAGGAAAATTGCATCCTACTCTGTTCTGGTGGGGCTGCTGCAAATGGTAGGAGCTTTATTATTTGGATAGTGTCAAATGTCCCCAGCACATCACGCATTTGCTGGAATAATGTCCTTACAAATCCACTATACTGGCCTCTGGCAGCCTTGGGCACCA
>capture_1|sediment-3|fragment_18|end_2|3084_copies|UMI_pair_GAGACGAT-CTGGATCTTCTGTC--TTGCAGAC-CTCCTGTCTCCTGA|PB2|none
CTCCTGTCTCCTGAGGAAGTTAGTGAAACACAGGGAACAGAGAAACTGACGATAACATATTCATCGTCCATGATGTGGGAAATCAATGGTCCGGAATCCGTGCTGGTCAACACATATCAATGGATCATTAGAAATTGGGAAACTGTGAAGATTCAATGGTCCCAAGACCCTACGATGTTGTACAATAAGATGGAATTTGAGCCCTTTCAATCCTTGGTGCCCAAGGCTGCCAGAGGCCAGTATAGTGGATTTGTAAGGACATTATTCCAGCAAATGCGTGATGTGCTGGGGA
>capture_1|sediment-6|fragment_4|end_1|1006_copies|UMI_pair_GAAGGAAG-CTCGTACTGCTTTT--TTGCGAAG-GCGGAGTAAGGATG|PB2|none
CTCGTACTGCTTTTATCATGCAGTCCTCTTGTGAGAAAACCATTGCCACTATGATTGCTTCGGCGATTGACTGCTCGTCTCTCCCACTCACTATTAATTGGATCAGCCTTTTGGTTGCTTTCCTCAAAATGGCTGTAGCTCTTCGCCCGACCATTGTGAATTCCTCATATCCTTCGTGTACTCTTATTTTCAGTGTTTGGAGGTTGCCTGTGAGCACTTCTTCTTCTCTTTTGACAGACGACCCACTTGTCCTTTTGAAAGTGAAACCTCCAAAGCTGAAGGATGAACTGATT
>capture_1|sediment-6|fragment_4|end_2|1006_copies|UMI_pair_GAAGGAAG-CTCGTACTGCTTTT--TTGCGAAG-GCGGAGTAAGGATG|PB2|none
GCGGAGTAAGGATGGTGGACATTCTTAAACAGAATCCAACAGAAGAGCAAGCTGTGGATATATGCAAAGCAGCAATGGGTTTAAGAATCAGTTCATCCTTCAGCTTTGGAGGTTTCACTTTCAAAAGGACAAGTGGGTCGTCTGTCAAAAGAGAAGAAGAAGTGCTCACAGGCAACCTCCAAACACTGAAAATAAGAGTACACGAAGGATATGAGGAATTCACAATGGTCGGGCGAAGAGCTACAGCCATTTTGAGGAAAGCAACCAAAAGGCTGATCCAATTAATAGTGAG
>capture_1|sediment-10|fragment_35|end_1|198_copies|UMI_pair_TTGCAGAC-TTGGAATAATGCCT--TTGCGAAG-CTTAATACTGCAGA|PB2|none
TTGGAATAATGCCTGACATGACCCCCAGCACAGAGATGTCACTAAGAGGGGTGAGAGTCAGCAAAATGGGAGTGGATGAATATTCCAGTACTGAGAGAGTGGTCGTGAGCATTGACCGTTTCTTGAGGGTCCGAGATCAGAGAGGAAACGTGCTCCTGTCTCCTGAGGAAGTTAGTGAAACACAGGGAACAGAGAAACTGACGATAACATATTCATCGTCCATGATGTGGGAAATCAATGGTCCGGAATCCGTGCTGGTCAACACATATCAATGGANCATTANAAATTGGGA
>capture_1|sediment-10|fragment_35|end_2|198_copies|UMI_pair_TTGCAGAC-TTGGAATAATGCCT--TTGCGAAG-CTTAATACTGCAGA|PB2|none
CTTAATACTGCAGACTCCACTCCTGCTGTTCCTTCATCTGGATCTTCTGTCAAGGCACCTGCATCTTTTCCAAGAACTGTGAGTCTCTTGGTCGTCTTGTTATAGTTGAACACGGGGGAGTTGCCTCTCACAAGTATTCTCATTCCTGAACCTCTAACGTTCACAGTCAGAGAGGAAAATTGCATCCTACTCTGTTCTGGTGGGGCTGCTGCAAATGGTAGGAGCTTTATTATTTGGATAGTGTCAAATGTCCCCAGCACATCACGCATTTGCTGGAATAATGTCCTTACAA
>capture_1|sediment-5|fragment_7|end_1|757_copies|UMI_pair_ACGGAACA-GAAATGTGCCACAG--CTGTTGAC-CCCACTTGTCCTTT|PB2|none
GAAATGTGCCACAGTACACAAATTGGCGGAGTAAGGATGGTGGACATTCTTAAACAGAATCCAACAGAAGAGCAAGCTGTGGATATATGCAAAGCAGCAATGGGTTTAAGAATCAGTTCATCCTTCAGCTTTGGAGGTTTCACTTTCAAAAGGACAAGTGGGGTCAACAG
>capture_1|sediment-5|fragment_7|end_2|757_copies|UMI_pair_ACGGAACA-GAAATGTGCCACAG--CTGTTGAC-CCCACTTGTCCTTT|PB2|none
CCCACTTGTCCTTTTGAAAGTGAAACCTCCAAAGCTGAAGGATGAACTGATTCTTAAACCCATTGCTGCTTTGCATATATCCACAGCTTGCTCTTCTGTTGGATTCTGTTTAAGAATGTCCACCATCCTTACTCCGCCAATTTGTGTACTGTGGCACATTTCTGTTCCGT
>capture_1|sediment-37|fragment_50|end_1|106_copies|UMI_pair_CTGTTGAC-GATGAATATTCCAG--TTCGTTGG-AAGATTGCTCAATT|PB2|none
GATGAATATTCCAGTACTGAGAGAGTGGTCGTGAGCATTGACCGTTTCTTGAGGGTCCGAGATCAGAGAGGAAACGTGCTCCTGTCTCCTGAGGAAGTTAGTGAAACACAGGGAACAGAGAAACTGACGATAACATATTCATCGTCCATGATGTGGGAAATCAATGGTCCGGAATCCGTGCTGGTCAACACATATCAATGGATCATTAGAAATTGGGAAACTGTGAAGATTCAATGGTCCCAAGACCCTACGATGTTGTACAATAAGATGGAATTTGAGCCCTTTCAATCCTT
>capture_1|sediment-37|fragment_50|end_2|106_copies|UMI_pair_CTGTTGAC-GATGAATATTCCAG--TTCGTTGG-AAGATTGCTCAATT|PB2|none
AAGATTGCTCAATTCGTTGATGCTTAATGCTGGTCCGTATCTTTTGTCCTCTTTGCCCAGAATTAGGAATCCTCTTAATACTGCAGACTCCACTCCTGCTGTTCCTTCATCTGGATCTTCTGTCAAGGCACCTGCATCTTTTCCAAGAACTGTGAGTCTCTTGGTCGTCTTGTTATAGTTGAACACGGGGGAGTTGCCTCTCACAAGTATTCTCATTCCTGAACCTCTAACGTTCACAGACAGAGAGGAAAATTGCATCCTACTCTGTTCTGGTGGGGCTGCTGCAAATGGT
>capture_1|sediment-45|fragment_63|end_1|601_copies|UMI_pair_TTCCAAGG-GCAAAATGGGAGTG--TTGCGAAG-CTCAAATTCCATCT|PB2|none
GCAAAATGGGAGTGGATGAATATTCCAGTACTGAGAGAGTGGTCATGAGCATTGACCGTTTCTTAAGGGTCCGAGATCAGAGAGGAAACGTGCTCCTGTCTCCTGAGGAAGTTAGTGAAACACAGGGAACAGAGAAACTGACGATAACATATTCATCGTCCATGATGTGGGAAATCAATGGTCCGGAATCCGTGCTGGTCAACACATATCAGTGGATCATTAGAAATTGGGAAACTGTGAAGATTCAATGGTCCCAAGACCCTACGATGTTGTACAATAAGATGGAATTTG
>capture_1|sediment-45|fragment_63|end_2|601_copies|UMI_pair_TTCCAAGG-GCAAAATGGGAGTG--TTGCGAAG-CTCAAATTCCATCT|PB2|none
CTCAAATTCCATCTTATTGTACAACATCGTAGGGTCTTGGGACCATTGAATCTTCACAGTTTCCCAATTTCTAATGATCCACTGATATGTGTTGACCAGCACGGATTCCGGACCATTGATTTCCCACATCATGGACGATGAATATGTTATCGTCAGTTTCTCTGTTCCCTGTGTTTCACTAACTTCCTCAGGAGACAGGAGCACGTTTCCTCTCTGATCTCGGACCCTTAAGAAACGGTCAATGCTCATGACCACTCTCTCAGTACTGGAATATTCATCCACTCCCATTTTGC
>capture_1|sediment-45|fragment_101|end_1|1358_copies|UMI_pair_ACGACTTG-GAAACGGTCAATGC--GAGACGAT-GCTGTTTCAAAACT|PB2|none
GAAACGGTCAATGCTCACGACCACTCTCTCAGTACTGGAATATTCATCCACTCCCATTTTGCTGACTCTCACCCCTCTTAGTGACATCTCTGTGCTGGGGGTCATGTCAGGCATTATTCCAATCATCCCCATTACATTGTCAATTGGTTCAACCCCCCAGTTTTGAAACAGCATCGTCTC
>capture_1|sediment-45|fragment_101|end_2|1358_copies|UMI_pair_ACGACTTG-GAAACGGTCAATGC--GAGACGAT-GCTGTTTCAAAACT|PB2|none
GCTGTTTCAAAACTGGGGGGTTGAACCAATTGACAATGTAATGGGGATGATTGGAATAATGCCTGACATGACCCCCAGCACAGAGATGTCACTAAGAGGGGTGAGAGTCAGCAAAATGGGAGTGGATGAATATTCCAGTACTGAGAGAGTGGTCGTGAGCATTGACCGTTTCCAAGTCGT
>capture_1|sediment-45|fragment_207|end_1|203_copies|UMI_pair_AGCGTGTT-TTAGCCTTTTCCCC--GATGTGTG-AGAGGGGTGAGAGT|PB2|none
TTAGCCTTTTCCCCTTTCGCAAGATTGCTCAATTCGTTGATGCTTAATGCTGGTCCGTATCTTTTGTCCTCTTTGCCCAGAATTAGGAATCCTCTTAATACTGCAGACTCCACTCCTGCTGTTCCTTCATCTGGATCTTCTGTCAAGGCACCTGCATCTTTTCCAAGAACTGTGAGTCTCTTGGTCGTCTTGTTATAGTTGAACACGGGGGAGTTGCCTCTCACAAGTATTCTCATTCCTGAACCTCTAACGTTCACAGTCAGAGAGGAAAATTNCATCCTACTCTNTTCTG
>capture_1|sediment-45|fragment_207|end_2|203_copies|UMI_pair_AGCGTGTT-TTAGCCTTTTCCCC--GATGTGTG-AGAGGGGTGAGAGT|PB2|none
AGAGGGGTGAGAGTCAGCAAAATGGGAGTGGATGAATATTCCAGTACTGAGAGAGTGGTCGTGAGCATTGACCGTTTCTTGAGGGTCCGAGATCAGAGAGGAAACGTGCTCCTGTCTCCTGAGGAAGTTAGTGAAACACAGGGAACAGAGAAACTGACGATAACATATTCATCGTCCATGATGTGGGAAATCAATGGTCCGGAATCCGTGCTGGTCAACACATATCAATGGATCATTAGAAATTGGGAAACTGTGAAGATTCAATGGTCCCAAGACCCTACGATGTTGTACA
>capture_1|sediment-52|fragment_474|end_1|609_copies|UMI_pair_GAGACGAT-AATGTCCCCAGCAC--TGGACTCT-CGGTGGATGAATAT|PB2|none
AATGTCCCCAGCACATCACGCATTTGCTGGAATAATGTCCTTACAAATCCACTATACTGGCCTCTGGCAGCCTTGGGCACCAAGGATTGAAAGGGCTCAAATTCCATCTTATTGTACAACATCGTAGGGTCTTGGGACCATTGAATCTTCACAGTTTCCCAATTTCTAATGATCCATTGATATGTTGTTGACCAGCACGGATTCCGGACCATTGATTTCCCACATCATGGACGATGAATATGTTATCGTCAGTTTCTCTGTTCCCTGTGTTTCACTAACTTCCTCAGGANAC
>capture_1|sediment-52|fragment_474|end_2|609_copies|UMI_pair_GAGACGAT-AATGTCCCCAGCAC--TGGACTCT-CGGTGGATGAATAT|PB2|none
CGGTGGATGAATATTCCAGTACTGAGAGAGTGGTCGTGAGCATTGACCGTTTCTTGAGGGTCCGAGATCAGAGAGGAAACGTGCTCCTGTCTCCTGAGGAAGTTAGTGAAACACAGGGAACAGAGAAACTGACGATAACATATTCATCGTCCATGATGTGGGAAATCAATGGTCCGGAATCCGTGCTGGTCAACAACATATCAATGGATCATTAGAAATTGGGAAACTGTGAAGATTCAATGGTCCCAAGACCCTACGATGTTGTACAATAAGATGGAATTTGAGCCCTTTC
>capture_1|sediment-62|fragment_5|end_1|8053_copies|UMI_pair_AGCGTGTT-CTTTGCATCCTTTT--TCGCTGTT-GAGACGAGCAGTCA|PB2|none
CTTTGCATCCTTTTGAAAATGCCTCAGAAGTTGATGCATAGGATTTAGCCGCTGATTCGCTCTGTTAACAAAATTCAGATCACCTCGTACTGCTTTTATCATGCAGTCCTCTTGTGAGAAAACCATTGCCACTATGATTGCTTCGGCGATTGACTGCTCGTCTCAACAGCGA
>capture_1|sediment-62|fragment_5|end_2|8053_copies|UMI_pair_AGCGTGTT-CTTTGCATCCTTTT--TCGCTGTT-GAGACGAGCAGTCA|PB2|none
GAGACGAGCAGTCAATCGCCGAAGCAATCATAGTGGCAATGGTTTTCTCACAAGAGGACTGCATGATAAAAGCAGTACGAGGTGATCTGAATTTTGTTAACAGAGCGAATCAGCGGCTAAATCCTATGCATCAACTTCTGAGGCATTTTCAAAAGGATGCAAAGAACACGCT
>capture_1|sediment-62|fragment_6|end_1|1255_copies|UMI_pair_ACTAGGAG-CACTAATTGATGGC--TGAAGACG-TGGATTTGTAAGGA|PB2|none
CACTAATTGATGGCCATCCGAATTCTTTTGGTCGCTGTCTGGCTGTCAGTAAGTATGCTAGAGTCCCGTTTCCGTTTCATTACCAACACCACGTCTCCTTGCCCTATCAACACATTAGCCTTTTCCCCTTTCGCAAGATTGCTCAATTCGTTGATGCTTAATGCTGGTCCGTATCTTTTGTCCTCTTTGCCCAGAATTAGGAATCCTCTTAATACTGCAGACTCCACTCCTGCTGTTCCTTCATCTGGATCTTCTGTCAAGGCACCTGCATCTTTTCCAAGAACTGTGAGTCT
>capture_1|sediment-62|fragment_6|end_2|1255_copies|UMI_pair_ACTAGGAG-CACTAATTGATGGC--TGAAGACG-TGGATTTGTAAGGA|PB2|none
TGGATTTGTAAGGACATTATTCCAGCAAATGCGTGATGTGCTGGGGACATTTGACACTATCCAAATAATAAAGCTCCTACCATTTGCAGCAGCCCCACCAGAACAGAGTAGGATGCAATTTTCCTCTCTGACTGTGAACGTTAGAGGTTCAGGAATGAGAATACTTGTGAGAGGCAACTCCCCCGTGTTCAACTATAACAAGACGACCAAGAGACTCACAGTTCTTGGAAAAGATGCAGGTGCCTTGACAGAAGATCCAGATGAAGGAACAGCAGGAGTGGAGTCTGCAGTA
>capture_1|sediment-62|fragment_7|end_1|3245_copies|UMI_pair_GAAGGAAG-TGAATATTCCAGTA--GCACAACT-GGATTCCGGACCAT|PB2|none
TGAATATTCCAGTACTGAGAGAGTGGTCGTGAGCATTGACCGTTTCTTGAGGGTCCGAGATCAGAGAGGAAACGTGCTCCTGTCTCCTGAGGAAGTTAGTGAAACACAGGGAACAGAGAAACTGACGATAACATATTCATCGTCCATGATGTGGGAAATCAATGGTCCGGAATCCAGTTGTGC
>capture_1|sediment-62|fragment_7|end_2|3245_copies|UMI_pair_GAAGGAAG-TGAATATTCCAGTA--GCACAACT-GGATTCCGGACCAT|PB2|none
GGATTCCGGACCATTGATTTCCCACATCATGGACGATGAATATGTTATCGTCAGTTTCTCTGTTCCCTGTGTTTCACTAACTTCCTCAGGAGACAGGAGCACGTTTCCTCTCTGATCTCGGACCCTCAAGAAACGGTCAATGCTCACGACCACTCTCTCAGTACTGGAATATTCACTTCCTTC
>capture_1|sediment-62|fragment_13|end_1|5166_copies|UMI_pair_ACTGAGGT-CTTGACAGAAGATC--ATCCAGAG-CAATTCGACACTAA|PB2|none
CTTGACAGAAGATCCAGATGAAGGAACAGCAGGAGTGGAGTCTGCAGTATTAAGAGGATTCCTAATTCTGGGCAAAGAGGACAAAAGATACGGACCAGCATTAAGCATCAACGAATTGAGCAATCTTGCGAAAGGGGAAAAGGCTAATGTGTTGATAGGGCAAGGAGACGTGGTGTTGGTAATGAAACGGAAACGGGACTCTAGCATACTTACTGACAGCCAGACAGCGACCAAAAGAATTCGGATGGCCATCAATTAGTGTCGAATTGCTCTGGAT
>capture_1|sediment-62|fragment_13|end_2|5166_copies|UMI_pair_ACTGAGGT-CTTGACAGAAGATC--ATCCAGAG-CAATTCGACACTAA|PB2|none
CAATTCGACACTAATTGATGGCCATCCGAATTCTTTTGGTCGCTGTCTGGCTGTCAGTAAGTATGCTAGAGTCCCGTTTCCGTTTCATTACCAACACCACGTCTCCTTGCCCTATCAACACATTAGCCTTTTCCCCTTTCGCAAGATTGCTCAATTCGTTGATGCTTAATGCTGGTCCGTATCTTTTGTCCTCTTTGCCCAGAATTAGGAATCCTCTTAATACTGCAGACTCCACTCCTGCTGTTCCTTCATCTGGATCTTCTGTCAAGACCTCAGT
>capture_1|sediment-62|fragment_30|end_1|1634_copies|UMI_pair_GAAGGAAG-CGGGAGTGGATGAA--TTCCAAGG-TTGATACGTGTTGA|PB2|none
CGGGAGTGGATGAATATTCCAGTACTGAGAGAGTGGTCGTGAGCATTGACCGTTTCTTGAGGGTCCGAGATCAGAGAGGAAACGTGCTCCTGTCTCCTGAGGAAGTTAGTGAAAACAGGGAACAGAGAAACTGACGATAACATATTCATCGTCCATGATGTGGGAAATCAATGGTCCGGAATCCGTGCTGGTCAACACGTATCAACCTTGGAA
>capture_1|sediment-62|fragment_30|end_2|1634_copies|UMI_pair_GAAGGAAG-CGGGAGTGGATGAA--TTCCAAGG-TTGATACGTGTTGA|PB2|none
TTGATACGTGTTGACCAGCACGGATTCCGGACCATTGATTTCCCACATCATGGACGATGAATATGTTATCGTCAGTTTCTCTGTTCCCTGTTTTCACTAACTTCCTCAGGAGACAGGAGCACGTTTCCTCTCTGATCTCGGACCCTCAAGAAACGGTCAATGCTCACGACCACTCTCTCAGTACTGGAATATTCATCCACTCCCGCTTCCTTC
>capture_1|sediment-62|fragment_36|end_1|1155_copies|UMI_pair_ATCCAGAG-TGGATTTGTAAGGA--GTCGAAGA-GTCAGAGAGGAAAA|PB2|none
TGGATTTGTAAGGACATTATTCCAGCAAATGCGTGATGTGCTGGGGACATTTGACACTATCCAAATAATAAAGCTCCTACCATTTGCAGCAGCCCCACCAGAACAGAGTAGGATGCAATTTTCCTCTCTGACTCTTCGAC
>capture_1|sediment-62|fragment_36|end_2|1155_copies|UMI_pair_ATCCAGAG-TGGATTTGTAAGGA--GTCGAAGA-GTCAGAGAGGAAAA|PB2|none
GTCAGAGAGGAAAATTGCATCCTACTCTGTTCTGGTGGGGCTGCTGCAAATGGTAGGAGCTTTATTATTTGGATAGTGTCAAATGTCCCCAGCACATCACGCATTTGCTGGAATAATGTCCTTACAAATCCACTCTGGAT
>capture_1|sediment-62|fragment_42|end_1|647_copies|UMI_pair_ACGGAACA-GCTCGTCTCTCCCA--TTCCAAGG-GAGAAATGATGATG|PB2|none
GCTCGTCTCTCCCACTCACTATTAATTGGATCAGCCTTCTGGTTGCTTTCCTCAAAATGGCTGTAGCTCTTCGCCCGACCATTGTGAATTCCTCATATCCTTCGTGTACTCTTATTTTCAGTGTTTGGAGGTTGCCTGTGAGCACTTCTTCTTCTCTTTTGACAGACGACCCACTTGTCCTTTTGAAAGTGAAACCTCCAAAGCTGAAGGATGAACTGATTCTTAAACCCATTGCTGCTTTGCATATATCCACAGCTTGCTCTTCTGTTGGATTCTGTTTAAGAATGTCCACC
>capture_1|sediment-62|fragment_42|end_2|647_copies|UMI_pair_ACGGAACA-GCTCGTCTCTCCCA--TTCCAAGG-GAGAAATGATGATG|PB2|none
GAGAAATGATGATGTTGATCAGAGTTTGATCATTGCTGCTAGAAATATCGTTAGGAGAGCAACAGTATCAGCAGACCCATTGGCTTCGCTCTTGGAAATGTGCCACAGTACACAAATTGGCGGAGTAAGGATGGTGGACATTCTTAAACAGAATCCAACAGAAGAGCAAGCTGTGGATATATGCAAAGCAGCAATGGGTTTAAGAATCAGTTCATCCTTCAGCTTTGGAGGTTTCACTTTCAAAAGGACAAGTGGGTCGTCTGTCAAAAGAGAAGAAGAAGTGCTCACAGGC
>capture_1|sediment-62|fragment_52|end_1|33_copies|UMI_pair_ATCCAGAG-TATTTTCAGTGTTT--TTCGTTGG-ATGAAATATCCTAT|PB2|none
TATTTTCAGTGTTTGGAGGTTGCCTGTGAGCACTTCTTCTTCTCTTTTGACAGACGACCCACTTGTCCTTTTGAAAGTGAAACCTCCAAAGCTGAAGGATGAACTGATTCTTAAACCCATTGCTGCTTTGCATATATCCACAGCTTGCTCTTCTGTTGGATTCTGTTTAAGAATGTCCACCATCCTTACTCCGCCAATTTGTGTACTGTGGCACATTTCCAAGAGCGAAGCCAATGGGTCTGCTGATACTGTTGCTCTCCTAACGATATTTCTANCANCAATGATCAAACNCT
>capture_1|sediment-62|fragment_52|end_2|33_copies|UMI_pair_ATCCAGAG-TATTTTCAGTGTTT--TTCGTTGG-ATGAAATATCCTAT|PB2|none
ATGAAATATCCTATTACAGCAGACAAAAGAATAATGGAGATGATCCCTGAAAGGAACGAGCAAGGCCAGACTCTCTGGAGCAAAACAAATGACGCTGGATCAGACAGAGTGATGGTGTCACCTCTGGCTGTGACATGGTGGAATAGAAATGGGCCAACGACAAGTACAGTCCACTATCCAAAGGTCTACAAAACCTACTTTGAAAAGGTAGAAAGGTTGAAACATGGAACCTTTGGTCCTGTTCACTTTCGAAATCAGGTTAAGATACGCCGCAGGGTTGACATAAACCCGGG
>capture_1|sediment-63|fragment_27|end_1|1750_copies|UMI_pair_GATGTGTG-GAAACGGTCAATGC--TTGCGAAG-GAGAGACGAGCAGT|PB2|none
GAAACGGTCAATGCTCACGACCACTCTCTCAGTACTGGAATATTCATCCACTCCCATTTTGCTGACTCTCACCCCTCTTAGTGACATCTCTGTGCTGGGGGTCATGTCAGGCATTATTCCAATCATCCCCATTACATTGTCAATTGGTTCAACCCCCCAGTTTTGAAACAGCACCTTTGCATCCTTTTGAAAATGCCTCAGAAGTTGATGCATAGGATTTAGCCGCTGATTCGCTCTGTTAACAAAATTCAGATCACCTCGTACTGCTTTTATCATGCAGTCCTCTTGTG
>capture_1|sediment-63|fragment_27|end_2|1750_copies|UMI_pair_GATGTGTG-GAAACGGTCAATGC--TTGCGAAG-GAGAGACGAGCAGT|PB2|none
GAGAGACGAGCAGTCAATCGCCGAAGCAATCATAGTGGCAATGGTTTTCTCACAAGAGGACTGCATGATAAAAGCAGTACGAGGTGATCTGAATTTTGTTAACAGAGCGAATCAGCGGCTAAATCCTATGCATCAACTTCTGAGGCATTTTCAAAAGGATGCAAAGGTGCTGTTTCAAAACTGGGGGGTTGAACCAATTGACAATGTAATGGGGATGATTGGAATAATGCCTGACATGACCCCCAGCACAGAGATGTCACTAAGAGGGGTGAGAGTCAGCAAAANGGGAGNGG
>capture_1|sediment-63|fragment_43|end_1|158_copies|UMI_pair_ACTAGGAG-GGTTCGCAAAACCA--CGGCTAAT-CTCTGTGCTGGGGG|PB2|none
GGTTCGCAAAACCAGATTTTTACCAGTAGCTGGCGGAACAAGCAGCGTATATATCGAGGTATTACATTTGACTCAAGGGACCTGCTGGGAACAAATGTACACACCGGGAGGGGAGGTGAGAAATGATGATGTTGATCAGAGTTTGATCATTGCTGCTAGAAATATCGTTAGGAGAGCAACAGTATCAGCAGACCCATTGGCTTCGCTCTTGGAAATGTGCCACAGTACACAAATTGGCGGAGTAAGGATGGTGGACATTCTTAAACAGAATCCAACAGAAGAGCAAGCTGTGG
>capture_1|sediment-63|fragment_43|end_2|158_copies|UMI_pair_ACTAGGAG-GGTTCGCAAAACCA--CGGCTAAT-CTCTGTGCTGGGGG|PB2|none
CTCTGTGCTGGGGGTCATGTCAGGCATTATTCCAATCATCCCCATTACATTGTCAATTGGTTCAACCCCCCAGTTTTGAAACAGCACCTTTGCATCCTTTTGAAAATGCCTCAGAAGTTGATGCATAGGATTTAGCCGCTGATTCGCTCTGTTAACAAAATTCAGATCACCTCGTACTGCTTTTATCATGCAGTCCTCTTGTGAGAAAACCATTGCCACTATGATTGCTTCGGCGATTGACTGCTCGTCTCTCCCACTCACTATTAATTGGATCAGCCTTCTGGTTGCTTTCC
>capture_1|sediment-65|fragment_18|end_1|397_copies|UMI_pair_GAGACGAT-GCCGGAGTAAGGAT--TTGCGAAG-CTTGTGAGAAAACC|PB2|none
GCCGGAGTAAGGATGGTGGACATTCTTAAACAGAATCCAACAGAAGAGCAAGCTGTGGATATATGCAAAGCAGCAATGGGTTTAAGAATCAGTTCATCCTTCAGCTTTGGAGGTTTCACTTTCAAAAGGACAAGTGGGTCGTCTGTCAAAAGAGAAGAAGAAGTGCTCACAGGCAACCTCCAAACACTGAAAATAAGAGTACACGAAGGATATGAGGAATTCACAATGGTCGGGCGAAGAGCTACAGCCATTTTGAGGAAAGCAACCAGAAGGCTGATCCAATTAATAGNG
>capture_1|sediment-65|fragment_18|end_2|397_copies|UMI_pair_GAGACGAT-GCCGGAGTAAGGAT--TTGCGAAG-CTTGTGAGAAAACC|PB2|none
CTTGTGAGAAAACCATTGCCACTATGATTGCTTCGGCGATTGACTGCTCGTCTCTCCCACTCACTATTAATTGGATCAGCCTTCTGGTTGCTTTCCTCAAAATGGCTGTAGCTCTTCGCCCGACCATTGTGAATTCCTCATATCCTTCGTGTACTCTTATTTTCAGTGTTTGGAGGTTGCCTGTGAGCACTTCTTCTTCTCTTTTGACAGACGACCCACTTGTCCTTTTGAAAGTGAAACCTCCAAAGCTGAAGGATGAACTGATTCTTAAACCCATTGCTGCTTTGCATAT
>capture_1|Undetermined|fragment_17|end_1|461_copies|UMI_pair_CTTAGGAC-GGGGGGTTGAACCA--TTGCAGAC-ATTGATATGTGTTG|PB2|none
GGGGGGTTGAACCAATTGACAATGTAATGGGGATGATTGGAATAATGCCTGACATGACCCCCAGCACAGAGATGTCACTAAGAGGGGTGAGAGTCAGCAAAATGGGAGTGGATGAATATTCCAGTACTGAGAGAGTGGTCGTGAGCATTGACCGTTTCTTGAGGGTCCGAGATCAGAGAGGAAACGTGCTCCTGTCTCCTGAGAAGTTAGTGAAACACAGGGAACAGAGAAACTGACGATAACATATTCATCGTCCATGATGTGGGAAATCAATGGTCCGGAATCCGTGCTGG
>capture_1|Undetermined|fragment_17|end_2|461_copies|UMI_pair_CTTAGGAC-GGGGGGTTGAACCA--TTGCAGAC-ATTGATATGTGTTG|PB2|none
ATTGATATGTGTTGACCAGCACGGATTCCGGACCATTGATTTCCCACATCATGGACGATGAATATGTTATCGTCAGTTTCTCTGTTCCCTGTGTTTCACTAACTTCTCAGGAGACAGGAGCACGTTTCCTCTCTGATCTCGGACCCTCAAGAAACGGTCAATGCTCACGACCACTCTCTCAGTACTGGAATATTCATCCACTCCCATTTTGCTGACTCTCACCCCTCTTAGTGACATCTCTGTGCTGGGGGTCATGTCAGGCATTATTCCAATCATCCCCATTACATTNTCA
>capture_2|sediment-3|fragment_8|end_1|12178_copies|UMI_pair_ACGTTCAG-CCCACTTGTCCTTT--GCGTCATT-ATGATGTTGATCAG|PB2|none
CCCACTTGTCCTTTTGAAAGTGAAACCTCCAAAGCTGAAGGATGAACTGATTCTTAAACCCATTGCTGCTTTGCATATATCCACAGCTTGCTCTTCTGTTGGATTCTGTTTAAGAATGTCCACCATCCTTACTCCGCCAATTTGTGTACTGTGGCACATTTCCAAGAGCGAAGCCAATGGGTCTGCTGATACTGTTGCTCTCCTAACGATATTTCTAGCAGCAATGATCAAACTCTGATCAACATCATAATGACGC
>capture_2|sediment-3|fragment_8|end_2|12178_copies|UMI_pair_ACGTTCAG-CCCACTTGTCCTTT--GCGTCATT-ATGATGTTGATCAG|PB2|none
ATGATGTTGATCAGAGTTTGATCATTGCTGCTAGAAATATCGTTAGGAGAGCAACAGTATCAGCAGACCCATTGGCTTCGCTCTTGGAAATGTGCCACAGTACACAAATTGGCGGAGTAAGGATGGTGGACATTCTTAAACAGAATCCAACAGAAGAGCAAGCTGTGGATATATGCAAAGCAGCAATGGGTTTAAGAATCAGTTCATCCTTCAGCTTTGGAGGTTTCACTTTCAAAAGGACAAGTGGGCTGAACGT
>capture_2|sediment-3|fragment_11|end_1|4090_copies|UMI_pair_ACGGAACA-CGATAACATATTCA--GATCGAGT-TTACAAATCCACTA|PB2|none
CGATAACATATTCATCGTCCATGATGTGGGAAATCAATGGTCCGGAATCCGTGCTGGTCAACACATATCAATGGATCATTAGAAATTGGGAAACTGTGAAGATTTAATGGTCCCAAGACCCTACGGTGTTGTACAATAAGATGGAATTTGAGCCCTTTCAATCCTTGGTGCCCAAGGCTGCCAGAGGCCAGTATAGTGGATTTGTAAACTCGATC
>capture_2|sediment-3|fragment_11|end_2|4090_copies|UMI_pair_ACGGAACA-CGATAACATATTCA--GATCGAGT-TTACAAATCCACTA|PB2|none
TTACAAATCCACTATACTGGCCTCTGGCAGCCTTGGGCACCAAGGATTGAAAGGGCTCAAATTCCATCTTATTGTACAACACCGTAGGGTCTTGGGACCATTAAATCTTCACAGTTTCCCAATTTCTAATGATCCATTGATATGTGTTGACCAGCACGGATTCCGGACCATTGATTTCCCACATCATGGACGATGAATATGTTATCGTGTTCCGT
>capture_2|sediment-3|fragment_15|end_1|1741_copies|UMI_pair_GAGACGAT-CTGGATCTTCTGTC--TTGCAGAC-CTCCTGTCTCCTGA|PB2|none
CTGGATCTTCTGTCAAGGCACCTGCATCTTTTCCAAGAACTGTGAGTCTCTTGGTCGTCTTGTTATAGTTGAACACGGGGGAGTTGCCTCTCACAAGTATTCTCATTCCTGAACCTCTAACGTTCACAGTCAGAGAGGAAAATTGCATCCTACTCTGTTCTGGTGGGGCTGCTGCAAATGGTAGGAGCTTTATTATTTGGATAGTGTCAAATGTCCCCAGCACATCACGCATTTGCTGGAATAATGTCCTTACAAATCCACTATACTGGCCTCTGGCAGCCTTGGGCACCA
>capture_2|sediment-3|fragment_15|end_2|1741_copies|UMI_pair_GAGACGAT-CTGGATCTTCTGTC--TTGCAGAC-CTCCTGTCTCCTGA|PB2|none
CTCCTGTCTCCTGAGGAAGTTAGTGAAACACAGGGAACAGAGAAACTGACGATAACATATTCATCGTCCATGATGTGGGAAATCAATGGTCCGGAATCCGTGCTGGTCAACACATATCAATGGATCATTAGAAATTGGGAAACTGTGAAGATTCAATGGTCCCAAGACCCTACGATGTTGTACAATAAGATGGAATTTGAGCCCTTTCAATCCTTGGTGCCCAAGGCTGCCAGAGGCCAGTATAGTGGATTTGTAAGGACATTATTCCAGCAAATGCGTGATGTGCTGGGGA
>capture_2|sediment-6|fragment_7|end_1|1277_copies|UMI_pair_GAAGGAAG-CTCGTACTGCTTTT--TTGCGAAG-GCGGAGTAAGGATG|PB2|none
CTCGTACTGCTTTTATCATGCAGTCCTCTTGTGAGAAAACCATTGCCACTATGATTGCTTCGGCGATTGACTGCTCGTCTCTCCCACTCACTATTAATTGGATCAGCCTTTTGGTTGCTTTCCTCAAAATGGCTGTAGCTCTTCGCCCGACCATTGTGAATTCCTCATATCCTTCGTGTACTCTTATTTTCAGTGTTTGGAGGTTGCCTGTGAGCACTTCTTCTTCTCTTTTGACAGACGACCCACTTGTCCTTTTGAAAGTGAAACCTCCAAAGCTGAAGGATGAACTGATT
>capture_2|sediment-6|fragment_7|end_2|1277_copies|UMI_pair_GAAGGAAG-CTCGTACTGCTTTT--TTGCGAAG-GCGGAGTAAGGATG|PB2|none
GCGGAGTAAGGATGGTGGACATTCTTAAACAGAATCCAACAGAAGAGCAAGCTGTGGATATATGCAAAGCAGCAATGGGTTTAAGAATCAGTTCATCCTTCAGCTTTGGAGGTTTCACTTTCAAAAGGACAAGTGGGTCGTCTGTCAAAAGAGAAGAAGAAGTGCTCACAGGCAACCTCCAAACACTGAAAATAAGAGTACACGAAGGATATGAGGAATTCACAATGGTCGGGCGAAGAGCTACAGCCATTTTGAGGAAAGCAACCAAAAGGCTGATCCAATTAATAGTGAG
>capture_2|sediment-10|fragment_44|end_1|76_copies|UMI_pair_TTGCAGAC-TTGGAATAATGCCT--TTGCGAAG-CTTAATACTGCAGA|PB2|none
TTGGAATAATGCCTGACATGACCCCCAGCACAGAGATGTCACTAAGAGGGGTGAGAGTCAGCAAAATGGGAGTGGATGAATATTCCAGTACTGAGAGAGTGGTCGTGAGCATTGACCGTTTCTTGAGGGTCCGAGATCAGAGAGGAAACGTGCTCCTGTCTCCTGAGGAAGTTAGTGAAACACAGGGAACAGAGAAACTGACGATAACATATTCATCGTCCATGATGTGGGAAATCAATGGTCCGGAATCCGTGCTGGTCAACACATATCAATGGATCATTANAAATTGGNA
>capture_2|sediment-10|fragment_44|end_2|76_copies|UMI_pair_TTGCAGAC-TTGGAATAATGCCT--TTGCGAAG-CTTAATACTGCAGA|PB2|none
CTTAATACTGCAGACTCCACTCCTGCTGTTCCTTCATCTGGATCTTCTGTCAAGGCACCTGCATCTTTTCCAAGAACTGTGAGTCTCTTGGTCGTCTTGTTATAGTTGAACACGGGGGAGTTGCCTCTCACAAGTATTCTCATTCCTGAACCTCTAACGTTCACAGTCAGAGAGGAAAATTGCATCCTACTCTGTTCTGGTGGGGCTGCTGCAAATGGTAGGAGCTTTATTATTTGGATAGTGTCAAATGTCCCCAGCACATCACGCATTTGCTGGAATAATGTCCTTACAA
>capture_2|sediment-37|fragment_7|end_1|712_copies|UMI_pair_ACGTTCAG-GATGGCCATCCGAA--ACTAGGAG-GTGAGAGGCAACTC|PB2|none
GATGGCCATCCGAATTCTTTTGGTCGCTGTCTGGCTGTCAGTAAGTATGCTAGAGTCCCGTTTCCGTTTCATTACCAACACCACGTCTCCTTGCCCTATCAACACATTAGCCTTTTCCCCTTTCGCAAGATTGCTCAATTCGTTGATGCTTAATGCTGGTCCGTATCTTTTGTCCTCTTTGCCCAGAATTAGGAATCCTCTTAATACTGCAGACTCCACTCCTGCTGTTCCTTCATCTGGATCTTCTGTCAAGGCACCTGCATCTTTTCCAAGAACTGTGAGTCTCTTGGTCG
>capture_2|sediment-37|fragment_7|end_2|712_copies|UMI_pair_ACGTTCAG-GATGGCCATCCGAA--ACTAGGAG-GTGAGAGGCAACTC|PB2|none
GTGAGAGGCAACTCCCCCGTGTTCAACTATAACAAGACGACCAAGAGACTCACAGTTCTTGGAAAAGATGCAGGTGCCTTGACAGAAGATCCAGATGAAGGAACAGCAGGAGTGGAGTCTGCAGTATTAAGAGGATTCCTAATTCTGGGCAAAGAGGACAAAAGATACGGACCAGCATTAAGCATCAACGAATTGAGCAATCTTGCGAAAGGGGAAAAGGCTAATGTGTTGATAGGGCAAGGAGACGTGGTGTTGGTAATGAAACGGAAACGGGACTCTAGCATACTTACTG
>capture_2|sediment-37|fragment_39|end_1|35_copies|UMI_pair_GAAGGAAG-GAACTGGTTCGTAA--TTCGTTGG-AGAAAACCATTGCC|PB2|none
GAACTGGTTCGTAAAACCAGATTTTTACCAGTAGCTGGCGGAACAAGCAGCGTATATATCGAGGTATTACATTTGACTCAAGGGACCTGCTGGGAACAAATGTACAACCGGGAGGGGAGGTGAGAAATGATGATGTTGATCAGAGTTTGATCATTGCTGCTAGAAATATCGTTAGGAGAGCAACAGTATCAGCAGACCCATTGGCTTCGCTCTTGGAAATGTGCCACAGTACACAAATTGGCGGAGTAAGGATGGTGGACATTCTTAAACAGAATCCAACAGAAGAGCAAGC
>capture_2|sediment-37|fragment_39|end_2|35_copies|UMI_pair_GAAGGAAG-GAACTGGTTCGTAA--TTCGTTGG-AGAAAACCATTGCC|PB2|none
AGAAAACCATTGCCACTATGATTGCTTCGGCGATTGACTGCTCGTCTCTCCCACTCACTATTAATTGGATCAGCCTTTTGGTTGCTTTTCTCAAAATGGCTGTAGCTCTTCGCCCGACCATTGTGAATTCCTCATATCCTTCGTGTACTCTTATTTTCAGTGTTTGGAGGTTGCCTGTGAGCACTTCTTCTTCTCTTTTGACAGACGATCCACTTGTCCTTTTGAAAGTGAAACCTCCAAAGCTGAAGGATGAACTGATTCTTAAACCCATTGCTGCTTTNCATATATCCA
>capture_2|sediment-45|fragment_53|end_1|703_copies|UMI_pair_TTCCAAGG-GCAAAATGGGAGTG--TTGCGAAG-CTCAAATTCCATCT|PB2|none
GCAAAATGGGAGTGGATGAATATTCCAGTACTGAGAGAGTGGTCATGAGCATTGACCGTTTCTTAAGGGTCCGAGATCAGAGAGGAAACGTGCTCCTGTCTCCTGAGGAAGTTAGTGAAACACAGGGAACAGAGAAACTGACGATAACATATTCATCGTCCATGATGTGGGAAATCAATGGTCCGGAATCCGTGCTGGTCAACACATATCAGTGGATCATTAGAAATTGGGAAACTGTGAAGATTCAATGGTCCCAAGACCCTACGATGTTGTACAATAAGATGGAATTTG
>capture_2|sediment-45|fragment_53|end_2|703_copies|UMI_pair_TTCCAAGG-GCAAAATGGGAGTG--TTGCGAAG-CTCAAATTCCATCT|PB2|none
CTCAAATTCCATCTTATTGTACAACATCGTAGGGTCTTGGGACCATTGAATCTTCACAGTTTCCCAATTTCTAATGATCCACTGATATGTGTTGACCAGCACGGATTCCGGACCATTGATTTCCCACATCATGGACGATGAATATGTTATCGTCAGTTTCTCTGTTCCCTGTGTTTCACTAACTTCCTCAGGAGACAGGAGCACGTTTCCTCTCTGATCTCGGACCCTTAAGAAACGGTCAATGCTCATGACCACTCTCTCAGTACTGGAATATTCATCCACTCCCATTTTGC
>capture_2|sediment-45|fragment_181|end_1|455_copies|UMI_pair_AGCGTGTT-CTTGGAAATGTGCC--GTTACGCA-GGCTGTAGCTCTTC|PB2|none
CTTGGAAATGTGCCACAGTACACAAATTGGCGGAGTAAGGATGGTGGACATTCTTAAACAGAATCCAACAGAAGAGCAAGCTGTGGATATATGCAAAGCAGCAATGGGTTTAAGAATCAGTTCATCCTTCAGCTTTGGAGGTTTCACTTTCAAAAGGACAAGTGGGTCGTCTGTCAAAAGAGAAGAAGAAGTGCTCACAGGCAACCTCCAAACACTGAAAATAAGAGTACACGAAGGATATGAGGAATTCACAATGGTCGGGCGAAGAGCTACAGCCTGCGTAAC
>capture_2|sediment-45|fragment_181|end_2|455_copies|UMI_pair_AGCGTGTT-CTTGGAAATGTGCC--GTTACGCA-GGCTGTAGCTCTTC|PB2|none
GGCTGTAGCTCTTCGCCCGACCATTGTGAATTCCTCATATCCTTCGTGTACTCTTATTTTCAGTGTTTGGAGGTTGCCTGTGAGCACTTCTTCTTCTCTTTTGACAGACGACCCACTTGTCCTTTTGAAAGTGAAACCTCCAAAGCTGAAGGATGAACTGATTCTTAAACCCATTGCTGCTTTGCATATATCCACAGCTTGCTCTTCTGTTGGATTCTGTTTAAGAATGTCCACCATCCTTACTCCGCCAATTTGTGTACTGTGGCACATTTCCAAGAACACGCT
>capture_2|sediment-45|fragment_231|end_1|112_copies|UMI_pair_AGCGTGTT-TTAGCCTTTTCCCC--GATGTGTG-AGAGGGGTGAGAGT|PB2|none
TTAGCCTTTTCCCCTTTCGCAAGATTGCTCAATTCGTTGATGCTTAATGCTGGTCCGTATCTTTTGTCCTCTTTGCCCAGAATTAGGAATCCTCTTAATACTGCAGACTCCACTCCTGCTGTTCCTTCATCTGGATCTTCTGTCAAGGCACCTGCATCTTTTCCAAGAACTGTGAGTCTCTTGGTCGTCTTGTTATAGTTGAACACGGGGGAGTTGCCTCTCACAAGTATTCTCATTCCTGAACCTCTAACGTTCACAGTCAGAGAGGAAAATTNCATCCTACTCTNTTCTG
>capture_2|sediment-45|fragment_231|end_2|112_copies|UMI_pair_AGCGTGTT-TTAGCCTTTTCCCC--GATGTGTG-AGAGGGGTGAGAGT|PB2|none
AGAGGGGTGAGAGTCAGCAAAATGGGAGTGGATGAATATTCCAGTACTGAGAGAGTGGTCGTGAGCATTGACCGTTTCTTGAGGGTCCGAGATCAGAGAGGAAACGTGCTCCTGTCTCCTGAGGAAGTTAGTGAAACACAGGGAACAGAGAAACTGACGATAACATATTCATCGTCCATGATGTGGGAAATCAATGGTCCGGAATCCGTGCTGGTCAACACATATCAATGGATCATTAGAAATTGGGAAACTGTGAAGATTCAATGGTCCCAAGACCCTACGATGTTGTACA
>capture_2|sediment-46|fragment_65|end_1|535_copies|UMI_pair_ACGTTCAG-GTGGATGAATATTC--ACTAGGAG-CGCATTTGCTGGAA|PB2|none
GTGGATGAATATTCCAGTACTGAGAGAGTGGTCGTGAGCATTGACCGTTTCTTGAGGGTCCGAGATCAGAGAGGAAACGTGCTCCTGTCTCCTGAGGAAGTTAGTGAAACACAGGGAACAGAGAAACTGACGATAACATATTCATCGTCCATGATGTGGGAAATCAATGGTCCGGAATCCGTGCTGGTCAACACATATCAATGGATCATTAGAAATTGGGAAACTGTGAAGATTCAATGGTCCCAAGACCCTACGATGTTGTACAATAAGATGGAATTTGAGCCCTTTCAATC
>capture_2|sediment-46|fragment_65|end_2|535_copies|UMI_pair_ACGTTCAG-GTGGATGAATATTC--ACTAGGAG-CGCATTTGCTGGAA|PB2|none
CGCATTTGCTGGAATAATGTCCTTACAAATCCACTATACTGGCCTCTGGCAGCCTTGGGCACCAAGGATTGAAAGGGCTCAAATTCCATCTTATTGTACAACATCGTAGGGTCTTGGGACCATTGAATCTTCACAGTTTCCCAATTTCTAATGATCCATTGATATGTGTTGACCAGCACGGATTCCGGACCATTGATTTCCCACATCATGGACGATGAATATGTTATCGTCAGTTTCTCTGTTCCCTGTGTTTCACTAACTTCCTCAGGAGACAGGAGCACGTTTCCTCTCTT
>capture_2|sediment-52|fragment_646|end_1|1727_copies|UMI_pair_GAGACGAT-AATGTCCCCAGCAC--TGGACTCT-CGGTGGATGAATAT|PB2|none
AATGTCCCCAGCACATCACGCATTTGCTGGAATAATGTCCTTACAAATCCACTATACTGGCCTCTGGCAGCCTTGGGCACCAAGGATTGAAAGGGCTCAAATTCCATCTTATTGTACAACATCGTAGGGTCTTGGGACCATTGAATCTTCACAGTTTCCCAATTTCTAATGATCCATTGATATGTTGTTGACCAGCACGGATTCCGGACCATTGATTTCCCACATCATGGACGATGAATATGTTATCGTCAGTTTCTCTGTTCCCTGTGTTTCACTAACTTCCTCAGGANA
>capture_2|sediment-52|fragment_646|end_2|1727_copies|UMI_pair_GAGACGAT-AATGTCCCCAGCAC--TGGACTCT-CGGTGGATGAATAT|PB2|none
CGGTGGATGAATATTCCAGTACTGAGAGAGTGGTCGTGAGCATTGACCGTTTCTTGAGGGTCCGAGATCAGAGAGGAAACGTGCTCCTGTCTCCTGAGGAAGTTAGTGAAACACAGGGAACAGAGAAACTGACGATAACATATTCATCGTCCATGATGTGGGAAATCAATGGTCCGGAATCCGTGCTGGTCAACAACATATCAATGGATCATTAGAAATTGGGAAACTGTGAAGATTCAATGGTCCCAAGACCCTACGATGTTGTACAATAAGATGGAATTTGAGCCCTTTC
>capture_2|sediment-62|fragment_21|end_1|817_copies|UMI_pair_ACGGAACA-GCTCGTCTCTCCCA--TTCCAAGG-GAGAAATGATGATG|PB2|none
GCTCGTCTCTCCCACTCACTATTAATTGGATCAGCCTTCTGGTTGCTTTCCTCAAAATGGCTGTAGCTCTTCGCCCGACCATTGTGAATTCCTCATATCCTTCGTGTACTCTTATTTTCAGTGTTTGGAGGTTGCCTGTGAGCACTTCTTCTTCTCTTTTGACAGACGACCCACTTGTCCTTTTGAAAGTGAAACCTCCAAAGCTGAAGGATGAACTGATTCTTAAACCCATTGCTGCTTTGCATATATCCACAGCTTGCTCTTCTGTTGGATTCTGTTTAAGAATGTCCACC
>capture_2|sediment-62|fragment_21|end_2|817_copies|UMI_pair_ACGGAACA-GCTCGTCTCTCCCA--TTCCAAGG-GAGAAATGATGATG|PB2|none
GAGAAATGATGATGTTGATCAGAGTTTGATCATTGCTGCTAGAAATATCGTTAGGAGAGCAACAGTATCAGCAGACCCATTGGCTTCGCTCTTGGAAATGTGCCACAGTACACAAATTGGCGGAGTAAGGATGGTGGACATTCTTAAACAGAATCCAACAGAAGAGCAAGCTGTGGATATATGCAAAGCAGCAATGGGTTTAAGAATCAGTTCATCCTTCAGCTTTGGAGGTTTCACTTTCAAAAGGACAAGTGGGTCGTCTGTCAAAAGAGAAGAAGAAGTGCTCACAGGC
>capture_2|sediment-62|fragment_22|end_1|1684_copies|UMI_pair_GAAGGAAG-TGAATATTCCAGTA--GCACAACT-GGATTCCGGACCAT|PB2|none
TGAATATTCCAGTACTGAGAGAGTGGTCGTGAGCATTGACCGTTTCTTGAGGGTCCGAGATCAGAGAGGAAACGTGCTCCTGTCTCCTGAGGAAGTTAGTGAAACACAGGGAACAGAGAAACTGACGATAACATATTCATCGTCCATGATGTGGGAAATCAATGGTCCGGAATCCAGTTGTGC
>capture_2|sediment-62|fragment_22|end_2|1684_copies|UMI_pair_GAAGGAAG-TGAATATTCCAGTA--GCACAACT-GGATTCCGGACCAT|PB2|none
GGATTCCGGACCATTGATTTCCCACATCATGGACGATGAATATGTTATCGTCAGTTTCTCTGTTCCCTGTGTTTCACTAACTTCCTCAGGAGACAGGAGCACGTTTCCTCTCTGATCTCGGACCCTCAAGAAACGGTCAATGCTCACGACCACTCTCTCAGTACTGGAATATTCACTTCCTTC
>capture_2|sediment-62|fragment_25|end_1|5815_copies|UMI_pair_AGCGTGTT-CTTTGCATCCTTTT--TCGCTGTT-GAGACGAGCAGTCA|PB2|none
CTTTGCATCCTTTTGAAAATGCCTCAGAAGTTGATGCATAGGATTTAGCCGCTGATTCGCTCTGTTAACAAAATTCAGATCACCTCGTACTGCTTTTATCATGCAGTCCTCTTGTGAGAAAACCATTGCCACTATGATTGCTTCGGCGATTGACTGCTCGTCTCAACAGCGA
>capture_2|sediment-62|fragment_25|end_2|5815_copies|UMI_pair_AGCGTGTT-CTTTGCATCCTTTT--TCGCTGTT-GAGACGAGCAGTCA|PB2|none
GAGACGAGCAGTCAATCGCCGAAGCAATCATAGTGGCAATGGTTTTCTCACAAGAGGACTGCATGATAAAAGCAGTACGAGGTGATCTGAATTTTGTTAACAGAGCGAATCAGCGGCTAAATCCTATGCATCAACTTCTGAGGCATTTTCAAAAGGATGCAAAGAACACGCT
>capture_2|sediment-62|fragment_37|end_1|2386_copies|UMI_pair_GAAGGAAG-CGGGAGTGGATGAA--TTCCAAGG-TTGATACGTGTTGA|PB2|none
CGGGAGTGGATGAATATTCCAGTACTGAGAGAGTGGTCGTGAGCATTGACCGTTTCTTGAGGGTCCGAGATCAGAGAGGAAACGTGCTCCTGTCTCCTGAGGAAGTTAGTGAAAACAGGGAACAGAGAAACTGACGATAACATATTCATCGTCCATGATGTGGGAAATCAATGGTCCGGAATCCGTGCTGGTCAACACGTATCAACCTTGGAA
>capture_2|sediment-62|fragment_37|end_2|2386_copies|UMI_pair_GAAGGAAG-CGGGAGTGGATGAA--TTCCAAGG-TTGATACGTGTTGA|PB2|none
TTGATACGTGTTGACCAGCACGGATTCCGGACCATTGATTTCCCACATCATGGACGATGAATATGTTATCGTCAGTTTCTCTGTTCCCTGTTTTCACTAACTTCCTCAGGAGACAGGAGCACGTTTCCTCTCTGATCTCGGACCCTCAAGAAACGGTCAATGCTCACGACCACTCTCTCAGTACTGGAATATTCATCCACTCCCGCTTCCTTC
>capture_2|sediment-62|fragment_42|end_1|1793_copies|UMI_pair_ACTAGGAG-CACTAATTGATGGC--TGAAGACG-TGGATTTGTAAGGA|PB2|none
CACTAATTGATGGCCATCCGAATTCTTTTGGTCGCTGTCTGGCTGTCAGTAAGTATGCTAGAGTCCCGTTTCCGTTTCATTACCAACACCACGTCTCCTTGCCCTATCAACACATTAGCCTTTTCCCCTTTCGCAAGATTGCTCAATTCGTTGATGCTTAATGCTGGTCCGTATCTTTTGTCCTCTTTGCCCAGAATTAGGAATCCTCTTAATACTGCAGACTCCACTCCTGCTGTTCCTTCATCTGGATCTTCTGTCAAGGCACCTGCATCTTTTCCAAGAACTGTNAGTC
>capture_2|sediment-62|fragment_42|end_2|1793_copies|UMI_pair_ACTAGGAG-CACTAATTGATGGC--TGAAGACG-TGGATTTGTAAGGA|PB2|none
TGGATTTGTAAGGACATTATTCCAGCAAATGCGTGATGTGCTGGGGACATTTGACACTATCCAAATAATAAAGCTCCTACCATTTGCAGCAGCCCCACCAGAACAGAGTAGGATGCAATTTTCCTCTCTGACTGTGAACGTTAGAGGTTCAGGAATGAGAATACTTGTGAGAGGCAACTCCCCCGTGTTCAACTATAACAAGACGACCAAGAGACTCACAGTTCTTGGAAAAGATGCAGGTGCCTTGACAGAAGATCCAGATGAAGGAACAGCAGGAGTGGAGTCTGCAGTA
>capture_2|sediment-62|fragment_48|end_1|955_copies|UMI_pair_ATCCAGAG-TGGATTTGTAAGGA--GTCGAAGA-GTCAGAGAGGAAAA|PB2|none
TGGATTTGTAAGGACATTATTCCAGCAAATGCGTGATGTGCTGGGGACATTTGACACTATCCAAATAATAAAGCTCCTACCATTTGCAGCAGCCCCACCAGAACAGAGTAGGATGCAATTTTCCTCTCTGACTCTTCGAC
>capture_2|sediment-62|fragment_48|end_2|955_copies|UMI_pair_ATCCAGAG-TGGATTTGTAAGGA--GTCGAAGA-GTCAGAGAGGAAAA|PB2|none
GTCAGAGAGGAAAATTGCATCCTACTCTGTTCTGGTGGGGCTGCTGCAAATGGTAGGAGCTTTATTATTTGGATAGTGTCAAATGTCCCCAGCACATCACGCATTTGCTGGAATAATGTCCTTACAAATCCACTCTGGAT
>capture_2|sediment-62|fragment_51|end_1|70_copies|UMI_pair_ATCCAGAG-TATTTTCAGTGTTT--TTCGTTGG-ATGAAATATCCTAT|PB2|none
TATTTTCAGTGTTTGGAGGTTGCCTGTGAGCACTTCTTCTTCTCTTTTGACAGACGACCCACTTGTCCTTTTGAAAGTGAAACCTCCAAAGCTGAAGGATGAACTGATTCTTAAACCCATTGCTGCTTTGCATATATCCACAGCTTGCTCTTCTGTTGGATTCTGTTTAAGAATGTCCACCATCCTTACTCCGCCAATTTGTGTACTGTGGCACATTTCCAAGAGCGAAGCCAATGGGTCTGCTGATACTGTTGCTCTCCTAACGATATTTCTAGCANCAATGATCAAACTCT
>capture_2|sediment-62|fragment_51|end_2|70_copies|UMI_pair_ATCCAGAG-TATTTTCAGTGTTT--TTCGTTGG-ATGAAATATCCTAT|PB2|none
ATGAAATATCCTATTACAGCAGACAAAAGAATAATGGAGATGATCCCTGAAAGGAACGAGCAAGGCCAGACTCTCTGGAGCAAAACAAATGACGCTGGATCAGACAGAGTGATGGTGTCACCTCTGGCTGTGACATGGTGGAATAGAAATGGGCCAACGACAAGTACAGTCCACTATCCAAAGGTCTACAAAACCTACTTTGAAAAGGTAGAAAGGTTGAAACATGGAACCTTTGGTCCTGTTCACTTTCGAAATCAGGTTAAGATACGCCGCAGGGTTGACATAAACCCGGG
>capture_2|sediment-63|fragment_12|end_1|3396_copies|UMI_pair_GATGTGTG-GAAACGGTCAATGC--TTGCGAAG-GAGAGACGAGCAGT|PB2|none
GAAACGGTCAATGCTCACGACCACTCTCTCAGTACTGGAATATTCATCCACTCCCATTTTGCTGACTCTCACCCCTCTTAGTGACATCTCTGTGCTGGGGGTCATGTCAGGCATTATTCCAATCATCCCCATTACATTGTCAATTGGTTCAACCCCCCAGTTTTGAAACAGCACCTTTGCATCCTTTTGAAAATGCCTCAGAAGTTGATGCATAGGATTTAGCCGCTGATTCGCTCTGTTAACAAAATTCAGATCACCTCGTACTGCTTTTATCATGCAGTCCTCTTGTG
>capture_2|sediment-63|fragment_12|end_2|3396_copies|UMI_pair_GATGTGTG-GAAACGGTCAATGC--TTGCGAAG-GAGAGACGAGCAGT|PB2|none
GAGAGACGAGCAGTCAATCGCCGAAGCAATCATAGTGGCAATGGTTTTCTCACAAGAGGACTGCATGATAAAAGCAGTACGAGGTGATCTGAATTTTGTTAACAGAGCGAATCAGCGGCTAAATCCTATGCATCAACTTCTGAGGCATTTTCAAAAGGATGCAAAGGTGCTGTTTCAAAACTGGGGGGTTGAACCAATTGACAATGTAATGGGGATGATTGGAATAATGCCTGACATGACCCCCAGCACAGAGATGTCACTAAGAGGGGTGAGAGTCAGCAAAATGGGAGTGG
>capture_2|sediment-65|fragment_10|end_1|1140_copies|UMI_pair_CTTAGGAC-GGGGGGTTGAACCA--TTGCAGAC-ATTGATATGTGTTG|PB2|none
GGGGGGTTGAACCAATTGACAATGTAATGGGGATGATTGGAATAATGCCTGACATGACCCCCAGCACAGAGATGTCACTAAGAGGGGTGAGAGTCAGCAAAATGGGAGTGGATGAATATTCCAGTACTGAGAGAGTGGTCGTGAGCATTGACCGTTTCTTGAGGGTCCGAGATCAGAGAGGAAACGTGCTCCTGTCTCCTGAGAAGTTAGTGAAACACAGGGAACAGAGAAACTGACGATAACATATTCATCGTCCATGATGTGGGAAATCAATGGTCCGGAATCCGTGCTGG
>capture_2|sediment-65|fragment_10|end_2|1140_copies|UMI_pair_CTTAGGAC-GGGGGGTTGAACCA--TTGCAGAC-ATTGATATGTGTTG|PB2|none
ATTGATATGTGTTGACCAGCACGGATTCCGGACCATTGATTTCCCACATCATGGACGATGAATATGTTATCGTCAGTTTCTCTGTTCCCTGTGTTTCACTAACTTCTCAGGAGACAGGAGCACGTTTCCTCTCTGATCTCGGACCCTCAAGAAACGGTCAATGCTCACGACCACTCTCTCAGTACTGGAATATTCATCCACTCCCATTTTGCTGACTCTCACCCCTCTTAGTGACATCTCTGTGCTGGGGGTCATGTCAGGCATTATTCCAATCATCCCCATTACATTGTCA
>capture_1|sediment-65|fragment_11|end_1|597_copies|UMI_pair_CGCATGAT-TGGCATACATGTTG--CTGTTGAC-CACAGCTTGCTCTT|PB2|none
TGGCATACATGTTGGAGAGGGAACTGGTTCGCAAAACCAGATTTTTACCAGTAGCTGGCGGAACAAGCAGCGTATATATCGAGGTATTACATTTGACTCAAGGACCTGCTGGGAACAAATGTACACACCGGGAGGGGAGGTGAGAAATGATGATGTTGATCAGAGTTTGATCATTGCTGCTAGAAATATCGTTAGGAGAGCAACAGTATCAGCAGACCCATTGGCTTCGCTCTTGGAAATGTGCCACAGTACACAAATTGGCGGAGTAAGGATGGTGGACATTCTTAAAC
>capture_1|sediment-65|fragment_11|end_2|597_copies|UMI_pair_CGCATGAT-TGGCATACATGTTG--CTGTTGAC-CACAGCTTGCTCTT|PB2|none
CACAGCTTGCTCTTCTGTTGGATTCTGTTTAAGAATGTCCACCATCCTTACTCCGCCAATTTGTGTACTGTGGCACATTTCCAAGAGCGAAGCCAATGGGTCTGCTGATACTGTTGCTCTCCTAACGATATTTCTAGCAGCAATGATCAAACTCTGATCAACATCATCATTTCTCACCTCCCCTCCCGGTGTGTACATTTGTTCCCAGCAGGTCCTTGAGTCAAATGTAATACCTCGATATATACGCTGCTTGTTCCGCCAGCTACTGGTAAAAATCTGGTTTTGCGAACC
>capture_1|sediment-16|fragment_6|end_1|57_copies|UMI_pair_ACTAGGAG-GGGGATACAAGCAG--CGCATGAT-ATTTTTTCATGAAG|NA|N5
GGGGATACAAGCAGGAGTAGACAGATTCTATAGAACCTGCAAGCTGGTCGGAATCAACATGAGCAAAAAGAAGTCCTACATAAACAGGACAGGAACATTTGAATTCACAAGTTTTTTTCTATCGCTATGGATTTGTAGCCAATTTCAGCATGGAATTGCCCAGCTTTGGAGTGTCTGGGATTAATGAATCTGCAGACATGAGCATTGGGGTAACAGTGATAAAAAACAACATGATAAACAATGACCTTGGACCAGCAACAGCTCAAATGGCTCTTCAGCTGTTCATCAAGGA
>capture_1|sediment-16|fragment_6|end_2|57_copies|UMI_pair_ACTAGGAG-GGGGATACAAGCAG--CGCATGAT-ATTTTTTCATGAAG|NA|N5
ATTTTTTCATGAAGGACAAGCAAAATTCACTATTTCTGCCGTCTGAGCTCTTCAATGGTGGAACAGATCTTCATGATCTCAGCAAACTCTTCCTTCTTAATCCGTCCAGATTCGAAATCAATTCGCGCATCGATTCGGGCCCTAGAAACCATGGCCTCCACCATGCTGGAAATTCCAACCGGTCTCCTGTATGAGCTGCTAGGGAAGAATTTCTCGAATAGATTGCAGCNCTTTTGATACATCTGTTCATCTTCAAGAATTCCCCTTTGGCTTNTATTNAGNATGGANCNATT
>capture_1|sediment-46|fragment_104|end_1|73_copies|UMI_pair_ACTGAGGT-GGGATTAATGAATC--GCTATCCT-GGAACAGATCTTCA|NA|N5
GGGATTAATGAATCTGCAGACATGAGCATTGGAGTAACAGTGATAAAGAACAACATGATAAACAATGACCTTGGGCCAGCAACAGCTCAAATGGCCCTTCAGCTGTTCATCAAGGACTACAGATACACCTATCGGTGCCACAGAGGAGACACACAAATTCAGACAAGGAGGTCATTCGAGCTGAAGAAATTGTGGGAACAAACCCGCTCAAAAGCAGGACTGCTGGTCTCAGACGGAGGACCAAACCTATACAATANCCGGAATCTACACATTCCGGAAGTCTGCTTGAAA
>capture_1|sediment-46|fragment_104|end_2|73_copies|UMI_pair_ACTGAGGT-GGGATTAATGAATC--GCTATCCT-GGAACAGATCTTCA|NA|N5
GGAACAGATCTTCATGATCTCAGCAAACTCTTCCTTCTTAATCCGTCCAGATTCGAAGTCAATTCGCGCATCGATTCGGGCCCTAGAAACCATGGCCTCCACCATGCTGGAAATTCCAACCGGTCTCCTGTATGAGCTGCTAGGGAAGAATTTCTCGAATAGATTGCAGCACTTTTGATACATCTGTTCATCTTCAAGAATTCCCCTTTGGCTTGTATTGAGGATGGAGCGATTCCTCTTAGGGATCCAGGAGTGTGTGGTAGCCACAGCATCATATTCCATGCTCTTGGCTG
>capture_1|sediment-63|fragment_41|end_1|172_copies|UMI_pair_CAATGTGG-GCAAGACTAGGGAA--GATCGAGT-GTAGGTTCCGGATA|NA|N5
GCAAGACTAGGGAAAGGATACATGTTCGAAAGTAAGAGCATGAAGCTTCGAACACAAATACCGGCAGAAATGCTAGCAAATATTGATCTGAAATATTTCAATGAGTCAACAAGAAAGAAAATTGAGAAGATAAGGCCCCTTCTAATAGATGGTACAGCCTCATTGAGCCCTGGAATGATGATGGGTATGTTCAACATGCTAAGTACAGTCTTGGGAGTTTCGATTCTAAATCTAGGACAGAAGAGGTACACCAAAACAACATACTGGTGGGACGGACTCCAATCCTCTGATG
>capture_1|sediment-63|fragment_41|end_2|172_copies|UMI_pair_CAATGTGG-GCAAGACTAGGGAA--GATCGAGT-GTAGGTTCCGGATA|NA|N5
GTAGGTTCCGGATATTGTATAGGTTTGGTCCTCCGTCTGAGACCAGCAGTCCTGCTTTTGAGCGGGTTTTGTTCCCACAATTTCTTCAGCTCGAATGACCTCCTTGTCTGAATTTGTGTGTCTCCTCTGTGGCACCGATACGTGTATCTGTAATCTTTGATGAACAGCTGAAGAGCCATTTGAGCTGTCGCTGGTCCAAGGTCATTGTTTATCATGTTGTTTTTTATCACTGTTACCCCAATGCTCATGTCTGCAGATTCATTAATCCCAGACACTCCAAANCTGGGCAATTC
>capture_1|sediment-63|fragment_50|end_1|81_copies|UMI_pair_GAAGGAAG-GACAGATTCTATAG--TTGCAGAC-GCAAAATTCACTAT|NA|N5
GACAGATTCTATAGAACCTGCAAGCTGGTTGGAATCAACATGAGCAAAAAGAAGTCCTACATAAACAGGACAGGAACATTTGAATTCACAAGTTTTTTCTATCGCTATGGATTTGTAGCCAATTTCAGCATGGAATTGCCCAGCTTTGGAGTGTCTGGGATTAATGAATCTGCAGACATGAGCATTGGGGTAACAGTGATAAAAAACAACATGATAAACAATGACCTTGGACCAGCGACAGCTCAAATGGCTCTTCAGCTGTTCATCAAAGATTACAGATACACGTATCGGTG
>capture_1|sediment-63|fragment_50|end_2|81_copies|UMI_pair_GAAGGAAG-GACAGATTCTATAG--TTGCAGAC-GCAAAATTCACTAT|NA|N5
GCAAAATTCACTATTTCTGCCGTCTGAGCTCTTCAATGGTGGAACAGATCTTCATGATCTCAGCAAACTCTTCTTTCTTAATCCGTCCAGATTCGAAATCAATTCGCGCGTCGATTCGGGCCCTAGAAACCATGGCCTCCACCATGCTGGAAATTCCAACCGGTCTCCTGTATGAGCTGCTAGGGAAGAATTTCTCGAATAGATTGCAGCACTTTTGATACATCTGTTCATCTTCAAGAATTCCCCTTTGGCTTGTGTTGAGGATGGANCGATTCCTCTTAGGGATCCAGG
>capture_1|sediment-63|fragment_52|end_1|34_copies|UMI_pair_ACTAGGAG-CTCCGGATCATGAG--GAAGGAAG-CAAAATTCACTATT|NA|N5
CTCCGGATCATGAGGGGATACAAGCAGGAGTAGACAGATTCTATAGAACCTGCAAGCTGGTTGGAATCAACATGAGCAAAAAGAAGTCCTACATAAACAGGACAGGAACATTTGAATTCACAAGTTTTTTCTATCGCTATGGATTTGTAGCCAATTTCAGCATGGAATTGCCCAGCTTTGGAGTGTCTGGGATTAATGAATCTGCAGACATGAGCATTGGGGTAACAGTGATAAAAAACAACATGATAAACAATGACCTTGGACCAGCGACAGCTCAAATGGCTCTTCAGCTG
>capture_1|sediment-63|fragment_52|end_2|34_copies|UMI_pair_ACTAGGAG-CTCCGGATCATGAG--GAAGGAAG-CAAAATTCACTATT|NA|N5
CAAAATTCACTATTTCTGCCGTCTGAGCTCTTCAATGGTGGAACAGATCTTCATGATCTCAGCAAACTCTTCTTTCTTAATCCGTCCAGATTCGAAATCAATTCGCGCGTCGATTCGGGCCCTAGAAACCATGGCCTCCACCATGCTGGAAATTCCAACCGGTCTCCTGTATGAGCTGCTAGGGAAGAATTTCTCGAATAGATTGCAGCACTTTTGATACATCTGTTCATCTTCAAGAATTCCCCTTTGGCTTGTNTTNAGGATGGAGCGNTTCCTCTTAGGNATCCAGGANT
>capture_2|sediment-36|fragment_129|end_1|167_copies|UMI_pair_GAAGGAAG-GTCGGAATCAACAT--TTCCAAGG-AGAATTCCCCTTTG|NA|N5
GTCGGAATCAACATGAGCAAAAAGAAGTCCTACATAAACAGGACAGGAACATTTGAATTCACAAGTTTTTTTTATCGCTATGGATTTGTAGCCAATTTCAGCATGGAATTGCCCAGCTTTGGAGTGTCTGGGATTAATGAATCTGCAGACATGAGCATTGGGGTAACAGTGATAAAAAACAACATGATAAACAATGACCTTGGACCAGCAACAGCTCAAATGGCTCTTCAGCTGTTCATCAAGGATTACAGATACACGTATCGGTGCCACAGGGGAGACACACAAATTCAGA
>capture_2|sediment-36|fragment_129|end_2|167_copies|UMI_pair_GAAGGAAG-GTCGGAATCAACAT--TTCCAAGG-AGAATTCCCCTTTG|NA|N5
AGAATTCCCCTTTGGCTTGTATTGAGGATGGAGCGATTCCTCTTAGGGATCCAGGAGTGTGTGGTAGCCACAGCATCATATTCCATGCTCTTGGCTGGGCCATGAGCTGGCATCACCACAGCATTGTTCACAGACTCTATCTCCTTGTGGCTGACGAACGGATTCAAGGGATTGCAAAGCCTTCCCTGGTAGTCTTCGTCCATCAGCTCCCATTTCAAGCAGACTTCCGGAATGTGTAGATTCCGGATATTGTATAGGTTTGGTCCTCCGTCTGANACCAGCAGTCCTNCTTT
>capture_2|sediment-46|fragment_85|end_1|380_copies|UMI_pair_ACTGAGGT-GGGATTAATGAATC--GCTATCCT-GGAACAGATCTTCA|NA|N5
GGGATTAATGAATCTGCAGACATGAGCATTGGAGTAACAGTGATAAAGAACAACATGATAAACAATGACCTTGGGCCAGCAACAGCTCAAATGGCCCTTCAGCTGTTCATCAAGGACTACAGATACACCTATCGGTGCCACAGAGGAGACACACAAATTCAGACAAGGAGGTCATTCGAGCTGAAGAAATTGTGGGAACAAACCCGCTCAAAAGCAGGACTGCTGGTCTCAGACGGAGGACCAAACCTATACAATATCCGGAATCTACACATTCCGGAAGTCTGCTTGAAATG
>capture_2|sediment-46|fragment_85|end_2|380_copies|UMI_pair_ACTGAGGT-GGGATTAATGAATC--GCTATCCT-GGAACAGATCTTCA|NA|N5
GGAACAGATCTTCATGATCTCAGCAAACTCTTCCTTCTTAATCCGTCCAGATTCGAAGTCAATTCGCGCATCGATTCGGGCCCTAGAAACCATGGCCTCCACCATGCTGGAAATTCCAACCGGTCTCCTGTATGAGCTGCTAGGGAAGAATTTCTCGAATAGATTGCAGCACTTTTGATACATCTGTTCATCTTCAAGAATTCCCCTTTGGCTTGTATTGAGGATGGAGCGATTCCTCTTAGGGATCCAGGAGTGTGTGGTAGCCACAGCATCATATTCCATNCTCTTGGCT
>capture_2|sediment-63|fragment_34|end_1|281_copies|UMI_pair_CGCATGAT-GTTTGGTCCTCCGT--TGAAGACG-GTTCAACATGCTAA|NA|N5
GTTTGGTCCTCCGTCTGAGACCAGCAGTCCTGCTTTTGAGCGGGTTTGTTCCCACAATTTCTTCAGCTCGAATGACCTCCTTGTCTGAATTTGTGTGTCTCCTCTGTGGCACCGATACGTGTATCTGTAATCTTTGATGAACAGCTGAAGAGCCATTTGAGCTGTCGCTGGTCCAAGGTCATTGTTTATCATGTTGTTTTTTATCACTGTTACCCCAATGCTCATGTCTGCAGATTCATTAATCCCAGACACTCCAAAGCTGGGCAATTCCATGCTGAAATTGGCTACAAATC
>capture_2|sediment-63|fragment_34|end_2|281_copies|UMI_pair_CGCATGAT-GTTTGGTCCTCCGT--TGAAGACG-GTTCAACATGCTAA|NA|N5
GTTCAACATGCTAAGTACAGTCTTGGGAGTTTCGATTCTAAATCTAGGACAGAAGAGGTACACCAAAACAACATACTGGTGGGACGGACTCCAATCCTCTGATGACTTTGCTCTTATAGTGAATGCTCCGAATCATGAGGGGATACAAGCAGGAGTAGACAGATTCTATAGAACCTGCAAGCTGGTTGGAATCAACATGAGCAAAAAGAAGTCCTACATAAACAGGACAGGAACATTTGAATTCACAAGTTTTTTCTATCGCTATGGATTTGTAGCCAATTTCAGCATGGAA
>capture_2|sediment-63|fragment_49|end_1|112_copies|UMI_pair_ACTAGGAG-CTCCGGATCATGAG--GAAGGAAG-CAAAATTCACTATT|NA|N5
CTCCGGATCATGAGGGGATACAAGCAGGAGTAGACAGATTCTATAGAACCTGCAAGCTGGTTGGAATCAACATGAGCAAAAAGAAGTCCTACATAAACAGGACAGGAACATTTGAATTCACAAGTTTTTTCTATCGCTATGGATTTGTAGCCAATTTCAGCATGGAATTGCCCAGCTTTGGAGTGTCTGGGATTAATGAATCTGCAGACATGAGCATTGGGGTAACAGTGATAAAAAACAACATGATAAACAATGACCTTGGACCAGCGACAGCTCAAATGGCTCTTCAGCT
>capture_2|sediment-63|fragment_49|end_2|112_copies|UMI_pair_ACTAGGAG-CTCCGGATCATGAG--GAAGGAAG-CAAAATTCACTATT|NA|N5
CAAAATTCACTATTTCTGCCGTCTGAGCTCTTCAATGGTGGAACAGATCTTCATGATCTCAGCAAACTCTTCTTTCTTAATCCGTCCAGATTCGAAATCAATTCGCGCGTCGATTCGGGCCCTAGAAACCATGGCCTCCACCATGCTGGAAATTCCAACCGGTCTCCTGTATGAGCTGCTAGGGAAGAATTTCTCGAATAGATTGCAGCACTTTTGATACATCTGTTCATCTTCAAGAATTCCCCTTTGGCTTGTGTTGAGGATGGAGCGATTCCTCTTAGGGATCCAGGANT
>capture_2|sediment-63|fragment_50|end_1|106_copies|UMI_pair_GAAGGAAG-GACAGATTCTATAG--TTGCAGAC-GCAAAATTCACTAT|NA|N5
GACAGATTCTATAGAACCTGCAAGCTGGTTGGAATCAACATGAGCAAAAAGAAGTCCTACATAAACAGGACAGGAACATTTGAATTCACAAGTTTTTTCTATCGCTATGGATTTGTAGCCAATTTCAGCATGGAATTGCCCAGCTTTGGAGTGTCTGGGATTAATGAATCTGCAGACATGAGCATTGGGGTAACAGTGATAAAAAACAACATGATAAACAATGACCTTGGACCAGCGACAGCTCAAATGGCTCTTCAGCTGTTCATCAAAGATTACAGATACACGTATCGGTG
>capture_2|sediment-63|fragment_50|end_2|106_copies|UMI_pair_GAAGGAAG-GACAGATTCTATAG--TTGCAGAC-GCAAAATTCACTAT|NA|N5
GCAAAATTCACTATTTCTGCCGTCTGAGCTCTTCAATGGTGGAACAGATCTTCATGATCTCAGCAAACTCTTCTTTCTTAATCCGTCCAGATTCGAAATCAATTCGCGCGTCGATTCGGGCCCTAGAAACCATGGCCTCCACCATGCTGGAAATTCCAACCGGTCTCCTGTATGAGCTGCTAGGGAAGAATTTCTCGAATAGATTGCAGCACTTTTGATACATCTGTTCATCTTCAAGAATTCCCCTTTGGCTTGTNTTGAGGATGGAGCGATTCCTCTTAGGGATCCAGG
>capture_2|sediment-63|fragment_51|end_1|270_copies|UMI_pair_CAATGTGG-GCAAGACTAGGGAA--GATCGAGT-GTAGGTTCCGGATA|NA|N5
GCAAGACTAGGGAAAGGATACATGTTCGAAAGTAAGAGCATGAAGCTTCGAACACAAATACCGGCAGAAATGCTAGCAAATATTGATCTGAAATATTTCAATGAGTCAACAAGAAAGAAAATTGAGAAGATAAGGCCCCTTCTAATAGATGGTACAGCCTCATTGAGCCCTGGAATGATGATGGGTATGTTCAACATGCTAAGTACAGTCTTGGGAGTTTCGATTCTAAATCTAGGACAGAAGAGGTACACCAAAACAACATACTGGTGGGACGGACTCCAATCCTCTGATG
>capture_2|sediment-63|fragment_51|end_2|270_copies|UMI_pair_CAATGTGG-GCAAGACTAGGGAA--GATCGAGT-GTAGGTTCCGGATA|NA|N5
GTAGGTTCCGGATATTGTATAGGTTTGGTCCTCCGTCTGAGACCAGCAGTCCTGCTTTTGAGCGGGTTTTGTTCCCACAATTTCTTCAGCTCGAATGACCTCCTTGTCTGAATTTGTGTGTCTCCTCTGTGGCACCGATACGTGTATCTGTAATCTTTGATGAACAGCTGAAGAGCCATTTGAGCTGTCGCTGGTCCAAGGTCATTGTTTATCATGTTGTTTTTTATCACTGTTACCCCAATGCTCATGTCTGCAGATTCATTAATCCCANACACTCCAAANCTGGNCAATTC
>capture_2|sediment-63|fragment_52|end_1|54_copies|UMI_pair_ACGGAACA-GCATTTTTTCATGA--CTTAGGAC-CGCCGAATCATGAG|NA|N5
GCATTTTTTCATGAAGGACAAGCAAAATTCACTATTTCTGCCGTCTGAGCTCTTCAATGGTGGAACAGATCTTCATGATCTCAGCAAACTCTTCCTTCTTAATCCGTCCAGATTCGAAATCAATTCGCGCGTCGATTCGGGCCCTAGAAACCATGGCCTCCACCATGCTGGAAATTCCAACCGGTCTCCTGTATGAGCTGCTAGGGAAGAATTTCTCGAATAGATTGCAGCACTTTTGATACATCTGTTCATCTTCAAGAATTCCCCTTTGGCTTGTGTTGAGGATGGAGCG
>capture_2|sediment-63|fragment_52|end_2|54_copies|UMI_pair_ACGGAACA-GCATTTTTTCATGA--CTTAGGAC-CGCCGAATCATGAG|NA|N5
CGCCGAATCATGAGGGGATACAAGCAGGAGTAGACAGATTCTATAGAACCTGCAAGCTGGTTGGAATCAACATGAGCAAAAAGAAGTCCTACATAAACAGGACAGGAACATTTGAATTCACAAGTTTTTTCTATCGCTATGGATTTGTAGCCAATTTCAGCATGGAATTGCCCAGCTTTGGAGTGTCTGGGATTAATGAATCTGCAGACATGAGCATTGGGGTAACAGTGATAAAAAACAACATGATAAACAATGACCTTGGACCAGCNACAGCNNAAATNNCNCTTCANCT
>capture_1|sediment-62|fragment_35|end_1|984_copies|UMI_pair_ACTAGGAG-CTTTTATTTAGTCT--TTCGTTGG-GAAGAATCCCACCC|PB1|none
CTTTTATTTAGTCTCTGCTTCTTCTTTCCTATTGTTCTTTGTGTGATCATCTTTTTGGTCATATTGTCCCTCACTCTTCTTTTCCTTTGGAAATGCGTTGTTATTTCCATTTCCTCTTTATCCATTGATTCCATCACATCCTTGAGAAAATCTATTAATCTTCCTGATTCATTAGCTGTCAAACCGTTCGACCTGAAGACCTCTATAGTATTTGCTAATGCAGTTGCAGCCGGTTGATTCCTGTTTAATGTCCAATCATAGGTCTGACGGCCTTGGGTCAATTTGTCTACTCT
>capture_1|sediment-62|fragment_35|end_2|984_copies|UMI_pair_ACTAGGAG-CTTTTATTTAGTCT--TTCGTTGG-GAAGAATCCCACCC|PB1|none
GAAGAATCCCACCCAGGAATCTTTGAAAACTCGTGTCTTGAAACGATGGAAATTGTTCAACAAACAAGAGTAGACAAATTGACCCAAGGCCGTCAGACCTATGATTGGACATTAAACAGGAATCAACCGGCTGCAACTGCATTAGCAAATACTATAGAGGTCTTCAGGTCGAACGGTTTGACAGCTAATGAATCAGGAAGATTAATAGATTTTCTCAAGGATGTGATGGAATCAATGGATAAAGAGGAAATGGAAATAACAACGCATTTCCAAAGGAAAAGAAGAGTGAGGG
>capture_2|sediment-62|fragment_39|end_1|727_copies|UMI_pair_ACTAGGAG-CTTTTATTTAGTCT--TTCGTTGG-GAAGAATCCCACCC|PB1|none
CTTTTATTTAGTCTCTGCTTCTTCTTTCCTATTGTTCTTTGTGTGATCATCTTTTTGGTCATATTGTCCCTCACTCTTCTTTTCCTTTGGAAATGCGTTGTTATTTCCATTTCCTCTTTATCCATTGATTCCATCACATCCTTGAGAAAATCTATTAATCTTCCTGATTCATTAGCTGTCAAACCGTTCGACCTGAAGACCTCTATAGTATTTGCTAATGCAGTTGCAGCCGGTTGATTCCTGTTTAATGTCCAATCATAGGTCTGACGGCCTTGGGTCAATTTGTCTACTCT
>capture_2|sediment-62|fragment_39|end_2|727_copies|UMI_pair_ACTAGGAG-CTTTTATTTAGTCT--TTCGTTGG-GAAGAATCCCACCC|PB1|none
GAAGAATCCCACCCAGGAATCTTTGAAAACTCGTGTCTTGAAACGATGGAAATTGTTCAACAAACAAGAGTAGACAAATTGACCCAAGGCCGTCAGACCTATGATTGGACATTAAACAGGAATCAACCGGCTGCAACTGCATTAGCAAATACTATAGAGGTCTTCAGGTCGAACGGTTTGACAGCTAATGAATCAGGAAGATTAATAGATTTTCTCAAGGATGTGATGGAATCAATGGATAAAGAGGAAATGGAAATAACAACGCATTTCCAAAGGAAAAGAAGAGTGAGGG
>capture_1|sediment-3|fragment_8|end_1|11906_copies|UMI_pair_ACCACGAT-CTGACATGACTCTT--GTGCCATA-CTTCAATCAGCCAC|NS|none
CTGACATGACTCTTGAAGAAATGTCAAGAGACTGGTTCATGCTCATGCCCAAACAAAAAGTGGCAGGCTCACTCTGTATCAAAATGGACCAGGCGATTATGGATAAGAACATCACATTGAAAGCAAACTTCAGTGTGATCTTCGATAGGCTGGAGACACTAATACTACTCAGAGCTTTCACTGAGGAGGGAGCAATTGTCGGCGAAATTTCACCACTGCCTTCTCTTCCAGGACATACTGATGAGGATGTCAAAAATGCAATTGGGGTCCTCATCGGAGGACTTGAATGGAA
>capture_1|sediment-3|fragment_8|end_2|11906_copies|UMI_pair_ACCACGAT-CTGACATGACTCTT--GTGCCATA-CTTCAATCAGCCAC|NS|none
CTTCAATCAGCCACCTTATTTCTTCAAACTTCTGACTCAATTGTTCTCGCCATTTTCCGTTTCTGCTTTGGAGGGAGTGGAGGTCTCCCATCCTCATTACTGCTCCTCCAAGCGAATCTCTGTAAAGTTTCAGAGACTCGAACTGTGTTATCATTCCATTCAAGTCCTCCGATGAGGACCCCAATTGCATTTTTGACATCCTCATCAGTATGTCCTGGAAGAGAAGGCAGTGGTGAAATTTCGCCGACAATTGCTCCCTCCTCAGTGAAAGCTCTGAGTAGTATTAGTGTCTC
>capture_2|sediment-3|fragment_7|end_1|18400_copies|UMI_pair_ACCACGAT-CTGACATGACTCTT--GTGCCATA-CTTCAATCAGCCAC|NS|none
CTGACATGACTCTTGAAGAAATGTCAAGAGACTGGTTCATGCTCATGCCCAAACAAAAAGTGGCAGGCTCACTCTGTATCAAAATGGACCAGGCGATTATGGATAAGAACATCACATTGAAAGCAAACTTCAGTGTGATCTTCGATAGGCTGGAGACACTAATACTACTCAGAGCTTTCACTGAGGAGGGAGCAATTGTCGGCGAAATTTCACCACTGCCTTCTCTTCCAGGACATACTGATGAGGATGTCAAAAATGCAATTGGGGTCCTCATCGGAGGACTTGAATGGAA
>capture_2|sediment-3|fragment_7|end_2|18400_copies|UMI_pair_ACCACGAT-CTGACATGACTCTT--GTGCCATA-CTTCAATCAGCCAC|NS|none
CTTCAATCAGCCACCTTATTTCTTCAAACTTCTGACTCAATTGTTCTCGCCATTTTCCGTTTCTGCTTTGGAGGGAGTGGAGGTCTCCCATCCTCATTACTGCTCCTCCAAGCGAATCTCTGTAAAGTTTCAGAGACTCGAACTGTGTTATCATTCCATTCAAGTCCTCCGATGAGGACCCCAATTGCATTTTTGACATCCTCATCAGTATGTCCTGGAAGAGAAGGCAGTGGTGAAATTTCGCCGACAATTGCTCCCTCCTCAGTGAAAGCTCTGAGTAGTATTAGTGTCTC
>capture_2|sediment-50|fragment_161|end_1|243_copies|UMI_pair_ACGTTCAG-CTGAGGAGGGAGCA--TTCGTTGG-ATTAAATAAGCTGA|NS|none
CTGAGGAGGGAGCAATTGTCGGCGAAATTTCACCACTGCCTTCTCTTCCAGGACATACTGATGAGGATGTCAAAAATGCAATTGGGGTCCTCATCGGAGGACTTGAATGGAATGATAACACAGTTCGAGTCTCTGATACTTTACAGAGATTCGCTTGGAGAAGCAGTAATGAGGATGGGAGACCTCCACTCCCTCCAAAGCAGAAACGGAAAATGGCGAGAACAATTGAGTCAGAAGTTTGAAGAAATAAGGTGGCTGATTGAAGAAGTGCGACATAGACTAAAGATCAC
>capture_2|sediment-50|fragment_161|end_2|243_copies|UMI_pair_ACGTTCAG-CTGAGGAGGGAGCA--TTCGTTGG-ATTAAATAAGCTGA|NS|none
ATTAAATAAGCTGAAACGAGAAAGTTCTTATCTCTTGCTCCACTTCAAGCAATAGTTGTAAGGCTTGCATAAATGTTATTTGTTCAAAGCTATTTTCTGTGATCTTTAGTCTATGTCGCACTTCTTCAATCAGCCACCTTATTTCTTCAAACTTCTGACTCAATTGTTCTCGCCATTTTCCGTTTCTGCTTTGGAGGGAGTGGAGGTCTCCCATCCTCATTACTGCTTCTCCAAGCGAATCTCTGTAAAGTATCAGAGACTCGAACTGTGTTATCATTCCATTCAAGTCCTCC
>capture_1|sediment-50|fragment_15|end_1|1367_copies|UMI_pair_GAAGGAAG-CAGGGTGACAAAAA--GTGCCATA-GCCACTTTTTGTTT|NS|none
CAGGGTGACAAAAACATAATGGATTCCAACACTGTGTCAAGCTTTCAGGTAGACTGCTTTCTTTGGCATGTCCGCAAACGATTTGCAGACCAAGAACTGGGTGATGCCCCATTCCTTGACCGGCTTCGCCGAGATCAGAAGTCCCTAAGGGGAAGAGGCAGCACTCTTGGTCTGGACATCGAAACTGCAACTCGTGCTGGAAAGCAGATAGTGGAGAGGATTCTGGAGGAAGAATCCGACGAGGCACTCAAGATGACTATTGCCTCAGTGCCTGCTTCNCGCTACCTAACT
>capture_1|sediment-50|fragment_15|end_2|1367_copies|UMI_pair_GAAGGAAG-CAGGGTGACAAAAA--GTGCCATA-GCCACTTTTTGTTT|NS|none
GCCACTTTTTGTTTGGGCATGAGCATGAACCAGTCTCTTGACATTTCTTCAAGAGTCATGTCAGTTAGGTAGCGTGAAGCAGGCACTGAGGCAATAGTCATCTTGAGTGCCTCGTCGGATTCTTCCTCCAGAATCCTCTCCACTATCTGCTTTCCAGCACGAGTTGCAGTTTCGATGTCCAGACCAAGAGTGCTGCCTCTTCCCCTTAGGGACTTCTGATCTCGGCGAAGCCGGTCAAGGAATGGGGCATCACCCAGTTCTTGGTCTGCAAATCGTTTGCGGACATGCCAAA
>capture_1|sediment-50|fragment_57|end_1|1546_copies|UMI_pair_TTCCAAGG-GTCAGTTAGGTAGC--TTGCAGAC-TGGGTGACAAAAAC|NS|none
GTCAGTTAGGTAGCGTGAAGCAGGCACTGAGGCAATAGTCATCTTGAGTGCCTCGTCGGATTCTTCCTCCAGAATCCTCTCCACTATCTGCTTTCCAGCACGAGTTGCAGTTTCGATGTCCAGACCAAGAGTGCTGCCTCTTCCCCTTAGGGACTTCTGATCTCGGCGAAGCCGGTCAAGGAATGGGGCATCACCCAGTTCTTGGTCTGCAAATCGTTTGCGGACATGCCAAAGAAAGCAGTCTACCTGAAAGCTTGACACAGTGTTGGAATCCATTATGTTTTTGTCACCC
>capture_1|sediment-50|fragment_57|end_2|1546_copies|UMI_pair_TTCCAAGG-GTCAGTTAGGTAGC--TTGCAGAC-TGGGTGACAAAAAC|NS|none
TGGGTGACAAAAACATAATGGATTCCAACACTGTGTCAAGCTTTCAGGTAGACTGCTTTCTTTGGCATGTCCGCAAACGATTTGCAGACCAAGAACTGGGTGATGCCCCATTCCTTGACCGGCTTCGCCGAGATCAGAAGTCCCTAAGGGGAAGAGGCAGCACTCTTGGTCTGGACATCGAAACTGCAACTCGTGCTGGAAAGCAGATAGTGGAGAGGATTCTGGAGGAAGAATCCGACGAGGCACTCAAGATGACTATTGCCTCAGTGCCTGCTTCACGCTACCTAACTGA
>capture_1|sediment-50|fragment_227|end_1|68_copies|UMI_pair_ACGACTTG-GAAACGAGAAAGTT--GAGACGAT-GTGACAAAAACATA|NS|none
GAAACGAGAAAGTTCTTATCTCTTGCTCCACTTCAAGCAATAGTTGTAAGGCTTGCATAAATGTTATTTGTTCAAAGCTATTTTCTGTGATCTTTAGTCTATGTCGCACTTCTTCAATCAGCCACCTTATTTCTTCAAACTTCTGACTCAATTGTTCTCGCCATTTTCCGTTTCTGCTTTGGAGGGAGTGGAGGTCTCCCATCCTCATTACTGCTTCTCCAAGCGAATCTCTGTAAAGTTTCAGAGACTCGAACTGTGTTATCATTCCATTCAAGTCCTCCGATGAGGACCCC
>capture_1|sediment-50|fragment_227|end_2|68_copies|UMI_pair_ACGACTTG-GAAACGAGAAAGTT--GAGACGAT-GTGACAAAAACATA|NS|none
GTGACAAAAACATAATGGATTCCAACACTGTGTCAAGCTTTCAGGTAGACTGCTTTCTTTGGCATGTCCGCAAACGATTTGCAGACCAAGAACTGGGTGATGCCCCATTCCTTGACCGGCTTCGCCGAGATCAGAAGTCCCTAAGGGGAAGAGGCAGCACTCTTGGTCTGGACATCGAAACTGCAACTCGTGCTGGAAAGCGGATAGTGGAGAGGATTCTGGAGGAAGAATCCGACGAGGCACTCAAGATGACTATTGCCTCAGTGCCTGCTTCACGCTACCTAACTGACAT
>capture_2|sediment-50|fragment_54|end_1|686_copies|UMI_pair_GATGTGTG-ACAAAAACATAATG--GATGTGTG-GTATTAGTGTCTCC|NS|none
ACAAAAACATAATGGATTCCAACACTGTGTCAAGCTTTCAGGTAGACTGCTTTCTTTGGCATGTCCGCAAACGATTTGCAGACCAAGAACTGGGTGATGCCCCATTCCTTGACCGGCTTCGCCGAGATCAGAAGTCCCTAAGGGGAAGAGGCAGCACTCTTGGTCTGGACATCGAAACTGCAACTCGTGCTGGAAAGCAGATAGTGGAGAGGATTCTGGAGGAAGAATCCGACGAGGCACTCAAGATGACTATTGCCTCAGTGCCTGCTTCACGCTACCTAACTNACATNAC
>capture_2|sediment-50|fragment_54|end_2|686_copies|UMI_pair_GATGTGTG-ACAAAAACATAATG--GATGTGTG-GTATTAGTGTCTCC|NS|none
GTATTAGTGTCTCCAGCCTATCGAAGATCACACTGAAGTTTGCTTTCAATGTGATGTTCTTATCCATAATCGCCTGGTCCATTCTGATACAGAGTGAGCCTGCCACTTTTTGTTTGGGCATGAGCATGAACCAGTCTCTTGACATTTCTTCGAGAGTCATGTCAGTTAGGTAGCGTGAAGCAGGCACTGAGGCAATAGTCATCTTGAGTGCCTCGTCGGATTCTTCCTCCAGAATCCTCTCCACTATCTGCTTTCCAGCACGAGTTGCAGTTTCGATGTCCAGACCAAGAGTG
>capture_2|sediment-50|fragment_263|end_1|783_copies|UMI_pair_GAAGGAAG-CAGGGTGACAAAAA--GTGCCATA-GCCACTTTTTGTTT|NS|none
CAGGGTGACAAAAACATAATGGATTCCAACACTGTGTCAAGCTTTCAGGTAGACTGCTTTCTTTGGCATGTCCGCAAACGATTTGCAGACCAAGAACTGGGTGATGCCCCATTCCTTGACCGGCTTCGCCGAGATCAGAAGTCCCTAAGGGGAAGAGGCAGCACTCTTGGTCTGGACATCGAAACTGCAACTCGTGCTGGAAAGCAGATAGTGGAGAGGATTCTGGAGGAAGAATCCGACGAGGCACTCAAGATGACTATTGCCTCAGTGCCTGCTTCACGCTACCTAACTG
>capture_2|sediment-50|fragment_263|end_2|783_copies|UMI_pair_GAAGGAAG-CAGGGTGACAAAAA--GTGCCATA-GCCACTTTTTGTTT|NS|none
GCCACTTTTTGTTTGGGCATGAGCATGAACCAGTCTCTTGACATTTCTTCAAGAGTCATGTCAGTTAGGTAGCGTGAAGCAGGCACTGAGGCAATAGTCATCTTGAGTGCCTCGTCGGATTCTTCCTCCAGAATCCTCTCCACTATCTGCTTTCCAGCACGAGTTGCAGTTTCGATGTCCAGACCAAGAGTGCTGCCTCTTCCCCTTAGGGACTTCTGATCTCGGCGAAGCCGGTCAAGGAATGGGGCATCACCCAGTTCTTGGTCTGCAAATCGTTTGCGGACATGCCAAA
>capture_1|sediment-50|fragment_123|end_1|347_copies|UMI_pair_ATCCAGAG-TTTTTATCATTAAA--TTGCGAAG-GCTGGAGACACTAA|NS|none
TTTTTATCATTAAATAAGCTGAAACGAGAAAGTTCTTATCTCTTGCTCCACTTCAAGCAATAGTTGTAAGGCTTGCATAAATGTTATTTGTTCAAAGCTATTTTCTGTGATCTTTAGTCTATGTCGCACTTCTTCAATCAGCCACCTTATTTCTTCAAACTTCTGACTCAATTGTTCTCGCCATTTTCCGTTTCTGCTTTGGAGGGAGTGGAGGTCTCCCATCCTCATTACTGCTTCTCCAAGCGAATCTCTGTAAAGTTTCAGAGACTCGAACTGTGTTATCATTCCATTC
>capture_1|sediment-50|fragment_123|end_2|347_copies|UMI_pair_ATCCAGAG-TTTTTATCATTAAA--TTGCGAAG-GCTGGAGACACTAA|NS|none
GCTGGAGACACTAATACTACTCAGAGCTTTCACTGAGGAGGGAGCAATTGTCGGCGAAATTTCACCACTGCCTTCTCTTCCAGGACATACTGATGAGGATGTCAAAAATGCAATTGGGGTCCTCATCGGAGGACTTGAATGGAATGATAACACAGTTCGAGTCTCTGAAACTTTACAGAGATTCGCTTGGAGAAGCAGTAATGAGGATGGGAGACCTCCACTCCCTCCAAAGCAGAAACGGAAAATGGCGAGAACAATTGAGTCAGAAGTTTGAAGAAANAAGGTGGCTGATT
>capture_1|sediment-50|fragment_175|end_1|428_copies|UMI_pair_ACGTTCAG-GCTGGAGACACTAA--TGAAGACG-GTGTTTTTTATCAT|NS|none
GCTGGAGACACTAATACTACTCAGAGCTTTCACTGAGGAGGGAGCAATTGTCGGCGAAATTTCACCACTGCCTTCTCTTCCAGGACATACTGATGAGGATGTCAAAAATGCAATTGGGGTCCTCATCGGAGGACTTGAATGGAATGATAACACAGTTCGAGTCTCTGAAACTTTACAGAGATTCGCTTGGAGAAGCAGTAATGAGGATGGGAGACCTCCACTCCCTCCAAAGCAGAAACGGAAAATGGCGAGAACAATTGAGTCAGAAGTTTGAAGAAANAAGGTGGCTGATT
>capture_1|sediment-50|fragment_175|end_2|428_copies|UMI_pair_ACGTTCAG-GCTGGAGACACTAA--TGAAGACG-GTGTTTTTTATCAT|NS|none
GTGTTTTTTATCATTAAATAAGCTGAAACGAGAAAGTTCTTATCTCTTGCTCCACTTCAAGCAATAGTTGTAAGGCTTGCATAAATGTTATTTGTTCAAAGCTATTTTCTGTGATCTTTAGTCTATGTCGCACTTCTTCAATCAGCCACCTTATTTCTTCAAACTTCTGACTCAATTGTTCTCGCCATTTTCCGTTTCTGCTTTGGAGGGAGTGGAGGTCTCCCATCCTCATTACTGCTTCTCCAAGCGAATCTCTGTAAAGTTTCAGAGACTCGAACTGTGTTATCATTCC
>capture_1|sediment-50|fragment_281|end_1|295_copies|UMI_pair_GAAGGAAG-TTTTTATCATTAAA--GCGTCATT-TGAGGAGGGAGCAA|NS|none
TTTTTATCATTAAATAAGCTGAAACGAGAAAGTTCTTATCTCTTGCTCCACTTCAAGCAATAGTTGTAAGGCTTGCATAAATGTATTTGTTCAAAGCTATTTTCTGTGATCTTTAGTCTATGTCGCACTTCTTCAATCAGCCACCTTATTTCTTCAAACTTCTGACTCAATTGTTCTCGCCATTTTCCGTTTCTGCTTTGGAGGGAGTGGAGGTCTCCCATCCTCATTACTGCTTCTCCAAGCGAATCTCTGTAAAGTTTCAGAGACTCGAACTGTGTTATCATTCCATTCA
>capture_1|sediment-50|fragment_281|end_2|295_copies|UMI_pair_GAAGGAAG-TTTTTATCATTAAA--GCGTCATT-TGAGGAGGGAGCAA|NS|none
TGAGGAGGGAGCAATTGTCGGCGAAATTTCACCACTGCCTTCTCTTCCAGGACATACTGATGAGGATGTCAAAAATGCAATTGGGGTCCTCATCGGAGGACTTGAATGGAATGATAACACAGTTCGAGTCTCTGAAACTTTACAGAGATTCGCTTGGAGAAGCAGTAATGAGGATGGGAGACCTCCACTCCCTCCAAAGCAGAAACGGAAAATGGCGAGAACAATTGAGTCAGAAGTTTGAAGAAATAAGGTGGCTGATTGAAGAAGTGCGACATAGACTAAAGATCACAGA
>capture_2|sediment-50|fragment_103|end_1|473_copies|UMI_pair_ACGTTCAG-GCTGGAGACACTAA--TGAAGACG-GTGTTTTTTATCAT|NS|none
GCTGGAGACACTAATACTACTCAGAGCTTTCACTGAGGAGGGAGCAATTGTCGGCGAAATTTCACCACTGCCTTCTCTTCCAGGACATACTGATGAGGATGTCAAAAATGCAATTGGGGTCCTCATCGGAGGACTTGAATGGAATGATAACACAGTTCGAGTCTCTGAAACTTTACAGAGATTCGCTTGGAGAAGCAGTAATGAGGATGGGAGACCTCCACTCCCTCCAAAGCAGAAACGGAAAATGGCGAGAACAATTGAGTCAGAAGTTTGAAGAAATAAGGTGGCTGATT
>capture_2|sediment-50|fragment_103|end_2|473_copies|UMI_pair_ACGTTCAG-GCTGGAGACACTAA--TGAAGACG-GTGTTTTTTATCAT|NS|none
GTGTTTTTTATCATTAAATAAGCTGAAACGAGAAAGTTCTTATCTCTTGCTCCACTTCAAGCAATAGTTGTAAGGCTTGCATAAATGTTATTTGTTCAAAGCTATTTTCTGTGATCTTTAGTCTATGTCGCACTTCTTCAATCAGCCACCTTATTTCTTCAAACTTCTGACTCAATTGTTCTCGCCATTTTCCGTTTCTGCTTTGGAGGGAGTGGAGGTCTCCCATCCTCATTACTGCTTCTCCAAGCGAATCTCTGTAAAGTTTCAGAGACTCGAACTGTGTTATCATTCC
>capture_2|sediment-50|fragment_37|end_1|382_copies|UMI_pair_ACGTTCAG-AACTGACATGACTC--GATGTGTG-TTTTTATCATTAAA|NS|none
AACTGACATGACTCTTGAAGAAATGTCAAGAGACTGGTTCATGCTCATGCCCAAACAAAAAGTGGCAGGCTCACTCTGTATCAGAATGGACCAGGCGATTATGGATAAGAACATCACATTGAAAGCAAACTTCAGTGTGATCTTCGATAGGCTGGAGACACTAATACTACTCAGAGCTTTCACTGAGGAGGGAGCAATTGTCGGCGAAATTTCACCACTGCCTTCTCTTCCAGGACATACTGATGAGGATGTCAAAAATGCAATTGGGGTCCTCATCGGAGGACTTGAATGG
>capture_2|sediment-50|fragment_37|end_2|382_copies|UMI_pair_ACGTTCAG-AACTGACATGACTC--GATGTGTG-TTTTTATCATTAAA|NS|none
TTTTTATCATTAAATAAGCTGAAACGAGAAAGTTCTTATCTCTTGCTCCACTTCAAGCAATAGTTGTAAGGCTTGCATAAATGTTATTTGTTCAAAGCTATTTTCTGTGATCTTTAGTCTATGTCGCACTTCTTCAATCAGCCACCTTATTTCTTCAAACTTCTGACTCAATTGTTCTCGCCATTTTCCGTTTCTGCTTTGGAGGGAGTGGAGGTCTCCCATCCTCATTACTGCTTCTCCAAGCGAATCTCTGTAAAGTTTCAGAGACTCGAACTGTGTTATCATTCCATTC
>capture_1|sediment-50|fragment_259|end_1|102_copies|UMI_pair_TCGCTGTT-CTTTAGTCTATGTC--TTCCAAGG-GCAGGGTGACAAAA|NS|none
CTTTAGTCTATGTCGCACTTCTTCAATCAGCCACCTTATTTCTTCAAACTTCTGACTCAATTGTTCTCGCCATTTTCCGTTTCTGCTTTGGAGGGACTGGAGGTCTCCCATCCTCATTACTGCTTCTCCAAGCGAATCTCTGTAAAGTTTCAGAGACTCGAACTGTGTTATCATTCCATTCAAGTCCTCCGATGAGGACCCCAATTGCATTTTTGACATCCTCATCAGTATGTCCTGGAAGAGAAGGCAGTGGTGAAATTTCGCCGACAATTNCTCCCTCCNCAGTAAAANCC
>capture_1|sediment-50|fragment_259|end_2|102_copies|UMI_pair_TCGCTGTT-CTTTAGTCTATGTC--TTCCAAGG-GCAGGGTGACAAAA|NS|none
GCAGGGTGACAAAAACATAATGGATTCCAACACTGTGTCAAGCTTTCAGGTAGACTGCTTTCTTTGGCATGTCCGCAAACGATTTGCAGACCAAGAACTGGGTGATGCCCCATTCCTTGACCGGCTTCGCCGAGATCAGAAGTCCCTAAGGGGAAGAGGCAGCACTCTTGGTCTGGACATCGAAACTGCAACTCGTGCTGGAAAGCAGATAGTGGAGAGGATTCTGGAGGAAGAATCCGACGAGGCACTCAAGATGACTATTGCCTCAGTGCCTGCTTCACGCTACCTAACT
>capture_1|sediment-3|fragment_11|end_1|17831_copies|UMI_pair_ACTAGGAG-TGAGCGGAGCAATG--GTTACGCA-TCTTCCTGAGGCTT|HA|H3
TGAGCGGAGCAATGCCTTCAGCAATTGTTATCCTTACGATGTACCAGATTATGCATCCCTTCGATCCCTAGTTGCATCATCAGGCACATTGGAGTTCATCACTGAAGGTTTCACTTGGACAGGAGTAACTCAAAATGGAGGGAGCAACGCTTGCAAGAGGGGACCTGCTAGCGGTTTCTTCAGTAGATTGAACTGGTTGACTAAATCAGGAAACGCATATCCAGTATTGAACGTGACTATGCCAAACAATGACAATTTTGACAAACTATACATCTGGGGAGTTCACCATCCT
>capture_1|sediment-3|fragment_11|end_2|17831_copies|UMI_pair_ACTAGGAG-TGAGCGGAGCAATG--GTTACGCA-TCTTCCTGAGGCTT|HA|H3
TCTTCCTGAGGCTTGAACATACAAGTTGGTCTGTTCTTGATTTGTGCTAGGATGGTGAACTCCCCAGATGTATAGTTTGTCAAAATTGTCATTGTTTGGCATAGTCACGTTCAATACTGGATATGCGTTTCCTGATTTAGTCAACCAGTTCAATCTACTGAAGAAACCGCTAGCAGGTCCCCTCTTGCAAGCGTTGCTCCCTCCATTTTGAGTTACTCCTGTCCAAGTGAAACCTTCAGTGATGAACTCCAATGTGCCTGATGATGCAACTAGGGATCGAAGGGATGCATAA
>capture_1|sediment-6|fragment_5|end_1|3002_copies|UMI_pair_GAGACGAT-GAAGAAACCGCTAG--TTCGTTGG-ATTTTCTGTCTGGC|HA|H3
GAAGAAACCGCTAGCAGGTCCCCTTTTGCAAGCATTGCTCCCTCCATTTTGAGTTACTCCTGTCCAAGTGAAACCTTCAGTGATGAACTCCAATGTGCCTGATGATGCAACTAGGGATCGAAGGGATGCATAATCTGGTACATCGTAAGGATAACAATTGCTGAAAGCATTGCTCCGCTCTATAAAAAGGTCCCATGTTTCATCTTGAAAGACATCACAATGAGGATCCCCCAATAGGGCATCTATTAGTGTGCAGTCCCTTCCATCAAGGATTCTGTGGGGATTGTTGCAT
>capture_1|sediment-6|fragment_5|end_2|3002_copies|UMI_pair_GAGACGAT-GAAGAAACCGCTAG--TTCGTTGG-ATTTTCTGTCTGGC|HA|H3
ATTTTCTGTCTGGCTTTCGGTCAGGACCTTCTAGGGAATGACAACAGTACAGCGACACTGTGCCTGGGACACCATGCAGTGCCAAACGGGACAATAGTGAAGACAATCACAGATGATCAGATTGAAGTGACTAATGCTACCGAGCTAGTTCAAAGCTCCTCAACAGGGAAAATATGCAACAATCCCCACAGAATCCTTGATGGAAGGGACTGCACACTAATAGATGCCCTATTGGGGGATCCTCATTGTGATGTCTTTCAAGATGAAACATGGGACCTTTTTATAGAGCGG
>capture_2|sediment-3|fragment_6|end_1|13792_copies|UMI_pair_ACTAGGAG-TGAGCGGAGCAATG--GTTACGCA-TCTTCCTGAGGCTT|HA|H3
TGAGCGGAGCAATGCCTTCAGCAATTGTTATCCTTACGATGTACCAGATTATGCATCCCTTCGATCCCTAGTTGCATCATCAGGCACATTGGAGTTCATCACTGAAGGTTTCACTTGGACAGGAGTAACTCAAAATGGAGGGAGCAACGCTTGCAAGAGGGGACCTGCTAGCGGTTTCTTCAGTAGATTGAACTGGTTGACTAAATCAGGAAACGCATATCCAGTATTGAACGTGACTATGCCAAACAATGACAATTTTGACAAACTATACATCTGGGGAGTTCACCATCCT
>capture_2|sediment-3|fragment_6|end_2|13792_copies|UMI_pair_ACTAGGAG-TGAGCGGAGCAATG--GTTACGCA-TCTTCCTGAGGCTT|HA|H3
TCTTCCTGAGGCTTGAACATACAAGTTGGTCTGTTCTTGATTTGTGCTAGGATGGTGAACTCCCCAGATGTATAGTTTGTCAAAATTGTCATTGTTTGGCATAGTCACGTTCAATACTGGATATGCGTTTCCTGATTTAGTCAACCAGTTCAATCTACTGAAGAAACCGCTAGCAGGTCCCCTCTTGCAAGCGTTGCTCCCTCCATTTTGAGTTACTCCTGTCCAAGTGAAACCTTCAGTGATGAACTCCAATGTGCCTGATGATGCAACTAGGGATCGAAGGGATGCATAA
>capture_2|sediment-6|fragment_9|end_1|1495_copies|UMI_pair_GAGACGAT-GAAGAAACCGCTAG--TTCGTTGG-ATTTTCTGTCTGGC|HA|H3
GAAGAAACCGCTAGCAGGTCCCCTTTTGCAAGCATTGCTCCCTCCATTTTGAGTTACTCCTGTCCAAGTGAAACCTTCAGTGATGAACTCCAATGTGCCTGATGATGCAACTAGGGATCGAAGGGATGCATAATCTGGTACATCGTAAGGATAACAATTGCTGAAAGCATTGCTCCGCTCTATAAAAAGGTCCCATGTTTCATCTTGAAAGACATCACAATGAGGATCCCCCAATAGGGCATCTATTAGTGTGCAGTCCCTTCCATCAAGGATTCTGTGGGGATTGTTGCAT
>capture_2|sediment-6|fragment_9|end_2|1495_copies|UMI_pair_GAGACGAT-GAAGAAACCGCTAG--TTCGTTGG-ATTTTCTGTCTGGC|HA|H3
ATTTTCTGTCTGGCTTTCGGTCAGGACCTTCTAGGGAATGACAACAGTACAGCGACACTGTGCCTGGGACACCATGCAGTGCCAAACGGGACAATAGTGAAGACAATCACAGATGATCAGATTGAAGTGACTAATGCTACCGAGCTAGTTCAAAGCTCCTCAACAGGGAAAATATGCAACAATCCCCACAGAATCCTTGATGGAAGGGACTGCACACTAATAGATGCCCTATTGGGGGATCCTCATTGTGATGTCTTTCAAGATGAAACATGGGACCTTTTTATAGAGCGG
>capture_1|sediment-3|fragment_12|end_1|16464_copies|UMI_pair_ACTAGGAG-GTCGAGAAGCCTAA--GAGACGAT-CAAGGGGGCCCATC|PA|none
GTCGAGAAGCCTAAGTTCCTTCCGGATCTGTACGATTACAAAGAGAACCGATTCATTGAAATTGGAGTGACAAGGAGAGAGGTCCATATATATTACCTAGAGAAAGCCAACAAGATAAAATCCGAGAAGACACACATTCACATCTTCTCATTTACTGGAGAAGAAATGGCCACCAAAGCAGACTACACCCTTGACGAAGAAAGCAGAGCAAGGATTAAAACCAGACTATTCACTATAAGACAAGAAATGGCCAGCAGAGGTCTATGGGATTCCTTTCGTCAATCCGAAANAGG
>capture_1|sediment-3|fragment_12|end_2|16464_copies|UMI_pair_ACTAGGAG-GTCGAGAAGCCTAA--GAGACGAT-CAAGGGGGCCCATC|PA|none
CAAGGGGGCCCATCAGGCAATTCGAGAGGGCGTGGTGTTGTCTTCAAAAATGGCTCAATTCTGGCGTTCACTTCTTTGGACATTTGAGAAAGCTTGCCCTCAATGCAGCCGTTCGGTTCGAATCCATCCACATAGGCTCTAAAGTTTTCAAGGCTGGAGAAGTTCGGTGGGAGACTTTGGTCGGCAAGCCTGCGCATGGTTCCTGTGATTTCAAATCTTTCTTCAATTGTCTCTTCGCCTCTTTCGGATTGACGAAAGGAATCCCATAGACCTCTGCTGGCCATTTCTTGTCT
>capture_2|sediment-3|fragment_14|end_1|8075_copies|UMI_pair_ACTAGGAG-GTCGAGAAGCCTAA--GAGACGAT-CAAGGGGGCCCATC|PA|none
GTCGAGAAGCCTAAGTTCCTTCCGGATCTGTACGATTACAAAGAGAACCGATTCATTGAAATTGGAGTGACAAGGAGAGAGGTCCATATATATTACCTAGAGAAAGCCAACAAGATAAAATCCGAGAAGACACACATTCACATCTTCTCATTTACTGGAGAAGAAATGGCCACCAAAGCAGACTACACCCTTGACGAAGAAAGCAGAGCAAGGATTAAAACCAGACTATTCACTATAAGACAAGAAATGGCCAGCAGAGGTCTATGGGATTCCTTTCGTCAATCCGAAANAGG
>capture_2|sediment-3|fragment_14|end_2|8075_copies|UMI_pair_ACTAGGAG-GTCGAGAAGCCTAA--GAGACGAT-CAAGGGGGCCCATC|PA|none
CAAGGGGGCCCATCAGGCAATTCGAGAGGGCGTGGTGTTGTCTTCAAAAATGGCTCAATTCTGGCGTTCACTTCTTTGGACATTTGAGAAAGCTTGCCCTCAATGCAGCCGTTCGGTTCGAATCCATCCACATAGGCTCTAAAGTTTTCAAGGCTGGAGAAGTTCGGTGGGAGACTTTGGTCGGCAAGCCTGCGCATGGTTCCTGTGATTTCAAATCTTTCTTCAATTGTCTCTTCGCCTCTTTCGGATTGACGAAAGGAATCCCATAGACCTCTGCTGGCCATTTCTTGTCT
>capture_1|sediment-3|fragment_16|end_1|2746_copies|UMI_pair_CTGTTGAC-CGGCAATGTTTCAA--TGAAGACG-AAGGAGTTGAACCA|PA|none
CGGCAATGTTTCAATCCAATGATCGTCGAGCTTGCGGAAAAGGCAATGAAAGAATATGGGGAAGATCCAAAAATCGAGACAAACAAATTTGCTGCAATATGCACACACTTGGAGGTGTGTTTCATGTATTCAGATTTCCATTTCATTGATGAACGAGGTGAATCAATAATCGTGGAATCTGGCGATCCAAATGCACTCCTAAAACACCGATTTGAAATAATTGAAGGGAGAGACCGCACTATGGCCTGGACAATAGTGAACAGTATCTGCAATACCACAGGATTGAGGCCGA
>capture_1|sediment-3|fragment_16|end_2|2746_copies|UMI_pair_CTGTTGAC-CGGCAATGTTTCAA--TGAAGACG-AAGGAGTTGAACCA|PA|none
AAGGAGTTGAACCAAGATGCATTAAGCAAAACCCAGGGATCATTAATCAGGCACTCCTCAATTGCTTCATATAGCCCTCAAGATCGAAGGTGCCAGGTTCCAGGTTCCCTAAGTGCCTGAACAATGAGGAGCAGCTTTCTCGACTCAGCTGAAAATCCCTCAAGTTGTGGAGATGCATACAAGCTGTTGAACACGGATTTTGCCAGCAGAGTCCTGCACACCTTTCCAATGGAACCTTCTTCTACTCCTTTGGGTGATTCCCCAATGGGCCATNTCNCTGNTTTNTTTTCNA
>capture_1|sediment-45|fragment_17|end_1|1811_copies|UMI_pair_ACTAGGAG-GTTGTCTTCTTCAG--TGGACTCT-GCAAAACCCAGGGA|PA|none
GTTGTCTTCTTCAGTCTCTTCAGCAAATTGAAAGCATGATTGAGGCCGAATCCTCTGTCAAAGAGAAGGACATGACCAAAGAATTCTTCGAAAACAAATCAGAGACATGGCCCATTGGGGAATCACCCAAAGGAGTAGAAGAAGGTTCCATTGGAAAGGTGTGCAGGACTCTGCTGGCGAAATCCGTGTTCAACAGCTTGTATGCATCTCCACAACTTGAGGGGTTTTCAGCTGAGTCGAGAAAGCTGCTCCTCATTGTTCAGGCACTTAGGGACAACCTGGAACCTGGTACC
>capture_1|sediment-45|fragment_17|end_2|1811_copies|UMI_pair_ACTAGGAG-GTTGTCTTCTTCAG--TGGACTCT-GCAAAACCCAGGGA|PA|none
GCAAAACCCAGGGATCATTAATCAGGCACTCCTCAATTGCTTCATATAGCCCTCCAAGATCGAAGGTACCAGGTTCCAGGTTGTCCCTAAGTGCCTGAACAATGAGGAGCAGCTTTCTCGACTCAGCTGAAAACCCCTCAAGTTGTGGAGATGCATACAAGCTGTTGAACACGGATTTCGCCAGCAGAGTCCTGCACACCTTTCCAATGGAACCTTCTTCTACTCCTTTGGGTGATTCCCCAATGGGCCATGTCTCTGATTTGTTTTCGAAGAATTCTTTGGTCATGTCCTT
>capture_2|sediment-3|fragment_17|end_1|2502_copies|UMI_pair_CTGTTGAC-CGGCAATGTTTCAA--TGAAGACG-AAGGAGTTGAACCA|PA|none
CGGCAATGTTTCAATCCAATGATCGTCGAGCTTGCGGAAAAGGCAATGAAAGAATATGGGGAAGATCCAAAAATCGAGACAAACAAATTTGCTGCAATATGCACACACTTGGAGGTGTGTTTCATGTATTCAGATTTCCATTTCATTGATGAACGAGGTGAATCAATAATCGTGGAATCTGGCGATCCAAATGCACTCCTAAAACACCGATTTGAAATAATTGAAGGGAGAGACCGCACTATGGCCTGGACAATAGTGAACAGTATCTGCAATACCACAGGATTGAGGCCGA
>capture_2|sediment-3|fragment_17|end_2|2502_copies|UMI_pair_CTGTTGAC-CGGCAATGTTTCAA--TGAAGACG-AAGGAGTTGAACCA|PA|none
AAGGAGTTGAACCAAGATGCATTAAGCAAAACCCAGGGATCATTAATCAGGCACTCCTCAATTGCTTCATATAGCCCTCAAGATCGAAGGTGCCAGGTTCCAGGTTCCCTAAGTGCCTGAACAATGAGGAGCAGCTTTCTCGACTCAGCTGAAAATCCCTCAAGTTGTGGAGATGCATACAAGCTGTTGAACACGGATTTTGCCAGCAGAGTCCTGCACACCTTTCCAATGGAACCTTCTTCTACTCCTTTGGGTGATTCCCCAATGGGCCATNTCNCTGATTTNTTTTCNA
>capture_2|sediment-45|fragment_119|end_1|620_copies|UMI_pair_ACTAGGAG-GTTGTCTTCTTCAG--TGGACTCT-GCAAAACCCAGGGA|PA|none
GTTGTCTTCTTCAGTCTCTTCAGCAAATTGAAAGCATGATTGAGGCCGAATCCTCTGTCAAAGAGAAGGACATGACCAAAGAATTCTTCGAAAACAAATCAGAGACATGGCCCATTGGGGAATCACCCAAAGGAGTAGAAGAAGGTTCCATTGGAAAGGTGTGCAGGACTCTGCTGGCGAAATCCGTGTTCAACAGCTTGTATGCATCTCCACAACTTGAGGGGTTTTCAGCTGAGTCGAGAAAGCTGCTCCTCATTGTTCAGGCACTTAGGGACAACCTGGAACCTGGTACC
>capture_2|sediment-45|fragment_119|end_2|620_copies|UMI_pair_ACTAGGAG-GTTGTCTTCTTCAG--TGGACTCT-GCAAAACCCAGGGA|PA|none
GCAAAACCCAGGGATCATTAATCAGGCACTCCTCAATTGCTTCATATAGCCCTCCAAGATCGAAGGTACCAGGTTCCAGGTTGTCCCTAAGTGCCTGAACAATGAGGAGCAGCTTTCTCGACTCAGCTGAAAACCCCTCAAGTTGTGGAGATGCATACAAGCTGTTGAACACGGATTTCGCCAGCAGAGTCCTGCACACCTTTCCAATGGAACCTTCTTCTACTCCTTTGGGTGATTCCCCAATGGGCCATGTCTCTGATTTGTTTTCGAAGAATTCTTTGGTCATGTCCTT
>capture_1|sediment-69|fragment_50|end_1|5412_copies|UMI_pair_AAGCACTG-GATGAGGCGTTGTC--CGCATGAT-AGCAAATAGTAGCA|PA|none
GATGAGGCGTTGTCTTCTTCAATCTCTTCAGCAAATTGAAAGCATGATTGAGGCCGAATCCTCTGTCAAAGAGAAGGACATGACCAAAGAATTCTTCGAAAACAAATCAGAGACATGGCCCATTGGGGAATCACCCAAGGGAGTAGAAGAAGGCTCCATTGGAAAGGTGTGCAGGACTCTGCTGGCAAAATCCGTGTTCAACAGCTTGTATGCATCTCCACAACTTGAGGGATTTTCAGCTGAGTCGAGAAAGCTGCTCCTCATTGTTCAGGCACTTAGGGACAACCTGGAA
>capture_1|sediment-69|fragment_50|end_2|5412_copies|UMI_pair_AAGCACTG-GATGAGGCGTTGTC--CGCATGAT-AGCAAATAGTAGCA|PA|none
AGCAAATAGTAGCATTGCCACAACTATTTCAGTGCATGTGCGAGGAAGGAGTTGAACCAAGATGCATTAAGCAAAACCCAGGGATCATTAATCAGACACTCCTCAATTGCTTCATATAGCCCTCCAAGATCGAAGGTACCAGGTTCCAGGTTGTCCCTAAGTGCCTGAACAATGAGGAGCAGCTTTCTCGACTCAGCTGAAAATCCCTCAAGTTGTGGAGATGCATACAAGCTGTTGAACACGGATTTTGCCAGCAGAGTCCTGCACACCTTTCCAATGGAGCCTTCTTCTAC
>capture_2|sediment-45|fragment_215|end_1|192_copies|UMI_pair_ACTAGGAG-AGCAAATAGTAGCA--TTGCGAAG-ACATGCTCCTGCGG|PA|none
AGCAAATAGTAGCATTGCCACAACTATTTCAGTGCATGTGTGAGGAAGGAGTTGAACCAAGATGCATTAAGCAAAACCCAGGGATCATTAATCAGGCACTCCTCAATTGCTTCATATAGCCCTCCAAGATCGAAGGTACCAGGTTCCAGGTTGTCCCTAAGTGCCTGAACAATGAGGAGCAGCTTTCTCGACTCAGCTGAAAACCCCTCAAGTTGTGGAGATGCATACAAGCTGTTGAACACGGATTTCGCCAGCAGAGTCCTGCACACCTTTCCAATGGAACCTTCTTCTAC
>capture_2|sediment-45|fragment_215|end_2|192_copies|UMI_pair_ACTAGGAG-AGCAAATAGTAGCA--TTGCGAAG-ACATGCTCCTGCGG|PA|none
ACATGCTCCTGCGGACCGCAATAGGCCAAGTATCGAGACCCATGTTCTTGTATGTGAGGACTAATGGAACCTCCAAAATCAAAATGAAATGGGGTATGGAGATGAGGCGTTGTCTTCTTCAGTCTCTTCAGCAAATTGAAAGCATGATTGAGGCCGAATCCTCTGTCAAAGAGAAGGACATGACCAAAGAATTCTTCGAAAACAAATCAGAGACATGGCCCATTGGGGAATCACCCAAAGGAGTAGAAGAAGGTTCCATTGGAAAGGTGTGCAGGACTCTGCTGGCGAAATCC
>capture_2|sediment-69|fragment_12|end_1|3441_copies|UMI_pair_AAGCACTG-GATGAGGCGTTGTC--CGCATGAT-AGCAAATAGTAGCA|PA|none
GATGAGGCGTTGTCTTCTTCAATCTCTTCAGCAAATTGAAAGCATGATTGAGGCCGAATCCTCTGTCAAAGAGAAGGACATGACCAAAGAATTCTTCGAAAACAAATCAGAGACATGGCCCATTGGGGAATCACCCAAGGGAGTAGAAGAAGGCTCCATTGGAAAGGTGTGCAGGACTCTGCTGGCAAAATCCGTGTTCAACAGCTTGTATGCATCTCCACAACTTGAGGGATTTTCAGCTGAGTCGAGAAAGCTGCTCCTCATTGTTCAGGCACTTAGGGACAACCTGGAA
>capture_2|sediment-69|fragment_12|end_2|3441_copies|UMI_pair_AAGCACTG-GATGAGGCGTTGTC--CGCATGAT-AGCAAATAGTAGCA|PA|none
AGCAAATAGTAGCATTGCCACAACTATTTCAGTGCATGTGCGAGGAAGGAGTTGAACCAAGATGCATTAAGCAAAACCCAGGGATCATTAATCAGACACTCCTCAATTGCTTCATATAGCCCTCCAAGATCGAAGGTACCAGGTTCCAGGTTGTCCCTAAGTGCCTGAACAATGAGGAGCAGCTTTCTCGACTCAGCTGAAAATCCCTCAAGTTGTGGAGATGCATACAAGCTGTTGAACACGGATTTTGCCAGCAGAGTCCTGCACACCTTTCCAATGGAGCCTTCTTCTAC
>capture_1|sediment-47|fragment_180|end_1|320_copies|UMI_pair_ACTAGGAG-GATGGATGCTCTGA--TTGCGAAG-TCGAGCTCTATCCA|PA|none
GATGGATGCTCTGAAGCTTAGTATTGAAGATCCGAGTCATGAAGGCGAGGGGATACCGCTGTATGATGCGATCAAATGCATGAAGACCTTTTTTGGGTGGAAAGAGCCTAACATTGTCAAGCCACATGAAAAGGGAATAAACCCAAATTATCTCCTGGCATGGAAGCAAGTGTTAGCAGAACTGCAGGATATTGAAAACGAGGAGAAGATTCCAAAAACGAAAAACATGAAGAAAACAAGCCAGTTGAAGTGGGCACTTGGTGAAAATATGGCACCAGANAAAGNANACTTT
>capture_1|sediment-47|fragment_180|end_2|320_copies|UMI_pair_ACTAGGAG-GATGGATGCTCTGA--TTGCGAAG-TCGAGCTCTATCCA|PA|none
TCGAGCTCTATCCAACTTGAGTCGGTCAATTCACAAGCTTTGTTGAACTCACTTTGAATCCAACTTGCTAGTGATCTCTGCTCAGGCTCGTCACTGTCATACTGCCTCAAATCGCTGACATCCTTGCAGTCTTCAAAGTCTACTTTCTCTGGTGCCATATTTTCACCAAGTGCCCACTTCAACTGGCTTGTTTTCTTCATGTTTTTCGTTTTTGGAATCTTCTCCTCGTTTTCAATATCCTGCAGTTCTGCTAACACTTGCTTCCATGCCAGGAGATAATTTGGGTTTATTCC
>capture_2|sediment-47|fragment_224|end_1|390_copies|UMI_pair_ACTAGGAG-GATGGATGCTCTGA--TTGCGAAG-TCGAGCTCTATCCA|PA|none
GATGGATGCTCTGAAGCTTAGTATTGAAGATCCGAGTCATGAAGGCGAGGGGATACCGCTGTATGATGCGATCAAATGCATGAAGACCTTTTTTGGGTGGAAAGAGCCTAACATTGTCAAGCCACATGAAAAGGGAATAAACCCAAATTATCTCCTGGCATGGAAGCAAGTGTTAGCAGAACTGCAGGATATTGAAAACGAGGAGAAGATTCCAAAAACGAAAAACATGAAGAAAACAAGCCAGTTGAAGTGGGCACTTGGTGAAAATATGGCACCAGAGAAAGTAGACTTT
>capture_2|sediment-47|fragment_224|end_2|390_copies|UMI_pair_ACTAGGAG-GATGGATGCTCTGA--TTGCGAAG-TCGAGCTCTATCCA|PA|none
TCGAGCTCTATCCAACTTGAGTCGGTCAATTCACAAGCTTTGTTGAACTCACTTTGAATCCAACTTGCTAGTGATCTCTGCTCAGGCTCGTCACTGTCATACTGCCTCAAATCGCTGACATCCTTGCAGTCTTCAAAGTCTACTTTCTCTGGTGCCATATTTTCACCAAGTGCCCACTTCAACTGGCTTGTTTTCTTCATGTTTTTCGTTTTTGGAATCTTCTCCTCGTTTTCAATATCCTGCAGTTCTGCTAACACTTGCTTCCATGCCAGGAGATAATTTGGGTTTATTCC
>capture_1|sediment-44|fragment_5|end_1|1870_copies|UMI_pair_ACTAGGAG-GATGGATTCGAACC--GAAGGAAG-GTTTTCAATATCCT|PA|none
GATGGATTCGAACCGAACGGCTGCATTGAGGGCAAGCTTTCTCAAATGTCCAAAGAAGTAAATGCAAGAATTGAACCATTTCTGAGGACAACGCCACGCCCTCTGAGATTGCCAGAAGGGCCTCCTTGCTCTCAACGGTCGAAGTTCCTGCTGATGGATGCTCTGAAGCTTAGCATTGAAGACCCGAGTCATGAAGGCGAGGGGATACCGCTGTATGATGCTATCAAATGCATGAAGACCTTTTTTGGGTGGAAAGAGCCCAACATTGTCAAGCCACATGAAAAGGGAANAA
>capture_1|sediment-44|fragment_5|end_2|1870_copies|UMI_pair_ACTAGGAG-GATGGATTCGAACC--GAAGGAAG-GTTTTCAATATCCT|PA|none
GTTTTCAATATCCTGTAGCTCTGCTAACACTTGCTTCCAAGCCAGGAGATAATTGGGGTTTATTCCCTTTTCATGTGGCTTGACAATGTTGGGCTCTTTCCACCCAAAAAAGGTCTTCATGCATTTGATAGCATCATACAGCGGTATCCCCTCGCCTTCATGACTCGGGTCTTCAATGCTAAGCTTCAGAGCATCCATCAGCAGGAACTTCGACCGTTGAGAGCAAGGAGGCCCTTCTGGCAATCTCAGAGGGCGTGGCGTTGTCCTCAGAAATGGTTCAATTCTTGCATTT
>capture_2|sediment-44|fragment_5|end_1|1679_copies|UMI_pair_ACTAGGAG-GATGGATTCGAACC--GAAGGAAG-GTTTTCAATATCCT|PA|none
GATGGATTCGAACCGAACGGCTGCATTGAGGGCAAGCTTTCTCAAATGTCCAAAGAAGTAAATGCAAGAATTGAACCATTTCTGAGGACAACGCCACGCCCTCTGAGATTGCCAGAAGGGCCTCCTTGCTCTCAACGGTCGAAGTTCCTGCTGATGGATGCTCTGAAGCTTAGCATTGAAGACCCGAGTCATGAAGGCGAGGGGATACCGCTGTATGATGCTATCAAATGCATGAAGACCTTTTTTGGGTGGAAAGAGCCCAACATTGTCAAGCCACATGAAAAGGGAATAA
>capture_2|sediment-44|fragment_5|end_2|1679_copies|UMI_pair_ACTAGGAG-GATGGATTCGAACC--GAAGGAAG-GTTTTCAATATCCT|PA|none
GTTTTCAATATCCTGTAGCTCTGCTAACACTTGCTTCCAAGCCAGGAGATAATTGGGGTTTATTCCCTTTTCATGTGGCTTGACAATGTTGGGCTCTTTCCACCCAAAAAAGGTCTTCATGCATTTGATAGCATCATACAGCGGTATCCCCTCGCCTTCATGACTCGGGTCTTCAATGCTAAGCTTCAGAGCATCCATCAGCAGGAACTTCGACCGTTGAGAGCAAGGAGGCCCTTCTGGCAATCTCAGAGGGCGTGGCGTTGTCCTCAGAAATGGTTCAATTCTTGCATTT
>capture_1|sediment-38|fragment_10|end_1|180_copies|UMI_pair_CGGCTAAT-TGGGCATGCACTTC--GATGTGTG-GTAATTCCTCCTCA|PA|none
TGGGCATGCACTTCTTCAAATGTCCAAAGAAGTAAATGCAAGAATTGAACCATTTCTGAAGACAACACCACGTCCTCTGAGATTGCCGGAAGGGCCTCCTTGCTCTCAGCGGTCGAAATTTTTGCTGATGGATGCTCTAAAGCTTAGTATTGAAGACCCGAGCCATGAAGGCGAGGGGATACCGCTGTATGATGCGATTAAATGCATGAAGACCTTTTTTGGCTGGAAAGAGCCTAACATTGTCAAGCCACATGAAAAGGGAAGAAACCCCAACTATCNCCTGGCTTGGA
>capture_1|sediment-38|fragment_10|end_2|180_copies|UMI_pair_CGGCTAAT-TGGGCATGCACTTC--GATGTGTG-GTAATTCCTCCTCA|PA|none
GTAATTCCTCCTCATGCTTGCAATGTGTTCGATCGGGGCAACGTCCTCTCCTATTTCATCGAGCTCTATCCAACTTGAGTCAGTCAATTCACAAGCTTTGTTGAACTCACTTTGAATCCAACTTGCTAGTGATCTTTGCTCAGGCTCATCACTGTCATACTGCCTCAAATCACTGACATCCTTGCAGTCTTCAAAGTCCACTTTCTCTGGTGCCATATTTTCGCCAAGTGCCCACTTCAATTGGCTTGTTTTCTTCATGTTTTTCGTTTTTGGAATCTTCTCCTCGTTTTCA
>capture_1|sediment-47|fragment_124|end_1|896_copies|UMI_pair_AAGCACTG-ATCAAAACCAGACT--TTGCAGAC-CTCGCCTTCATGGC|PA|none
ATCAAAACCAGACTATTCACCATAAGGCAAGAGATGGCCAGTAGAGGCCTCTGGGATTCCTTTCGTCAGTCCGAGAGAGGCGAAGAGACAATTGAAGAAAGATTTGAAATTACAGGAACCATGCGTAGGCTCGCCGACCAAAGTCTCCCACCGAACTTCTCCAGCCTTGAAAACTTTAGAGCCTATGTGGATGGATTCGAACCGAACGGCTGCATTGAGGGCAAGCTTTCTCAAATGTCCAAAGAAGTAAATGCAAGAATTGAACCATTTCTGAANACAACACCACNCCCNCC
>capture_1|sediment-47|fragment_124|end_2|896_copies|UMI_pair_AAGCACTG-ATCAAAACCAGACT--TTGCAGAC-CTCGCCTTCATGGC|PA|none
CTCGCCTTCATGGCTCGGGTCTTCAATACTAAGCTTTAGAGCATCCATCAGCAGAAATTTCGACCGCTGAGAGCAAGGAGGCCCTTCCGGCAATCTCAGAGGGCGTGGTGTTGTCTTCAGAAATGGTTCAATTCTTGCATTTACTTCTTTGGACATTTGAGAAAGCTTGCCCTCAATGCAGCCGTTCGGTTCGAATCCATCCACATAGGCTCTAAAGTTTTCAAGGCTGGAGAAGTTCGGTGGGAGACTTTGGTCGGCGAGCCTACGCATGGTTCCTGTAATTTCAAATCTTT
>capture_2|sediment-38|fragment_8|end_1|101_copies|UMI_pair_CGGCTAAT-TGGGCATGCACTTC--GATGTGTG-GTAATTCCTCCTCA|PA|none
TGGGCATGCACTTCTTCAAATGTCCAAAGAAGTAAATGCAAGAATTGAACCATTTCTGAAGACAACACCACGTCCTCTGAGATTGCCGGAAGGGCCTCCTTGCTCTCAGCGGTCGAAATTTTTGCTGATGGATGCTCTAAAGCTTAGTATTGAAGACCCGAGCCATGAAGGCGAGGGGATACCGCTGTATGATGCGATTAAATGCATGAAGACCTTTTTTGGCTGGAAAGAGCCTAACATTGTCAAGCCACATGAAAAGGGAAGAAACCCCAACTATCNCCTGGCTTGGA
>capture_2|sediment-38|fragment_8|end_2|101_copies|UMI_pair_CGGCTAAT-TGGGCATGCACTTC--GATGTGTG-GTAATTCCTCCTCA|PA|none
GTAATTCCTCCTCATGCTTGCAATGTGTTCGATCGGGGCAACGTCCTCTCCTATTTCATCGAGCTCTATCCAACTTGAGTCAGTCAATTCACAAGCTTTGTTGAACTCACTTTGAATCCAACTTGCTAGTGATCTTTGCTCAGGCTCATCACTGTCATACTGCCTCAAATCACTGACATCCTTGCAGTCTTCAAAGTCCACTTTCTCTGGTGCCATATTTTCGCCAAGTGCCCACTTCAATTGGCTTGTTTTCTTCATGTTTTTCGTTTTTGGAATCTTCTCCTCGTTTTCA
>capture_2|sediment-47|fragment_1|end_1|993_copies|UMI_pair_AAGCACTG-ATCAAAACCAGACT--TTGCAGAC-CTCGCCTTCATGGC|PA|none
ATCAAAACCAGACTATTCACCATAAGGCAAGAGATGGCCAGTAGAGGCCTCTGGGATTCCTTTCGTCAGTCCGAGAGAGGCGAAGAGACAATTGAAGAAAGATTTGAAATTACAGGAACCATGCGTAGGCTCGCCGACCAAAGTCTCCCACCGAACTTCTCCAGCCTTGAAAACTTTAGAGCCTATGTGGATGGATTCGAACCGAACGGCTGCATTGAGGGCAAGCTTTCTCAAATGTCCAAAGAAGTAAATGCAAGAATTGAACCATTTCTGAAGACAACACCACNCCCNC
>capture_2|sediment-47|fragment_1|end_2|993_copies|UMI_pair_AAGCACTG-ATCAAAACCAGACT--TTGCAGAC-CTCGCCTTCATGGC|PA|none
CTCGCCTTCATGGCTCGGGTCTTCAATACTAAGCTTTAGAGCATCCATCAGCAGAAATTTCGACCGCTGAGAGCAAGGAGGCCCTTCCGGCAATCTCAGAGGGCGTGGTGTTGTCTTCAGAAATGGTTCAATTCTTGCATTTACTTCTTTGGACATTTGAGAAAGCTTGCCCTCAATGCAGCCGTTCGGTTCGAATCCATCCACATAGGCTCTAAAGTTTTCAAGGCTGGAGAAGTTCGGTGGGAGACTTTGGTCGGCGAGCCTACGCATGGTTCCTGTAATTTCAAATCTTT
>capture_2|sediment-47|fragment_28|end_1|478_copies|UMI_pair_GATTACCG-GAAGAAAGATTTGA--GATTACCG-GCATCATACAGCGG|PA|none
GAAGAAAGATTTGAAATTACAGGAACCATGCGTAGGCTCGCCGACCAAAGTCTCCCACCGAACTTCTCCAGCCTTGAAAACTTTAGAGCCTATGTGGATGGATTCGAACCGAACGGCTGCATTGAGGGCAAGCTTTCTCAAATGTCCAAAGAAGTAAATGCAAGAATTGAACCATTTCTGAAGACAACACCACGCCCTCTGAGATTGCCGGAAGGGCCTCCTTGCTCTCAGCGGTCGAAATTTCTGCTGATGGATGCTCTAAAGCTTAGTATTGAANACCCGAGCCATGAA
>capture_2|sediment-47|fragment_28|end_2|478_copies|UMI_pair_GATTACCG-GAAGAAAGATTTGA--GATTACCG-GCATCATACAGCGG|PA|none
GCATCATACAGCGGTATCCCCTCGCCTTCATGGCTCGGGTCTTCAATACTAAGCTTTAGAGCATCCATCAGCAGAAATTTCGACCGCTGAGAGCAAGGAGGCCCTTCCGGCAATCTCAGAGGGCGTGGTGTTGTCTTCAGAAATGGTTCAATTCTTGCATTTACTTCTTTGGACATTTGAGAAAGCTTGCCCTCAATGCAGCCGTTCGGTTCGAATCCATCCACATAGGCTCTAAAGTTTTCAAGGCTGGAGAAGTTCGGTGGGAGACTTTGGTCGGCGAGCCTACGCATGGT
>capture_2|sediment-50|fragment_211|end_1|792_copies|UMI_pair_CGCATGAT-CATACAGCGGTATC--CTTAGGAC-CGAAGAGACAATTG|PA|none
CATACAGCGGTATCCCCTCGCCTTCATGGCTTGGGTCTTCAATACTAAGCTTTAGAGCATCCATCAGCAGAAATTTCGACCGCTGAGAGCAAGGAGGCCCTTCCGGCAATCTCAGAGGGCGTGGTGTTGTCTTCAGAAATGGTTCAATCCTTGCATTTACTTCTTTGGACATTTGAGAAAGCTTGCCCTCAATGCAGCCGTTCGGTTCGAATCCATCCACATAGGCTCTAAAGTTTTCAAGGCTGGAGAAGTTCGGTGGGAGACTTTGGTCGGCGAGCCTACGCATGGTTCCT
>capture_2|sediment-50|fragment_211|end_2|792_copies|UMI_pair_CGCATGAT-CATACAGCGGTATC--CTTAGGAC-CGAAGAGACAATTG|PA|none
CGAAGAGACAATTGAAGAAAGATTTGAAATTACAGGAACCATGCGTAGGCTCGCCGACCAAAGTCTCCCACCGAACTTCTCCAGCCTTGAAAACTTTAGAGCCTATGTGGATGGATTCGAACCGAACGGCTGCATTGAGGGCAAGCTTTCTCAAATGTCCAAAGAAGTAAATGCAAGGATTGAACCATTTCTGAAGACAACACCACGCCCTCTGAGATTGCCGGAAGGGCCTCCTTGCTCTCAGCGGTCGAAATTTCTGCTGATGGATGCTCTAAAGCTTAGTATTGAAGACC
>capture_1|sediment-31|fragment_9|end_1|1684_copies|UMI_pair_CTGTTGAC-GCTGAGAGCAAGGA--CTTAGGAC-CACTGGGGAAGAAA|PA|none
GCTGAGAGCAAGGAGGCCCTTCCGGCAACCTCAGAGGACGTGGTGTTGTCTTCAGAAATGGTTCAATTCTTGCATTTACTTCTTTGGACATTTGAGAAAGCTTGCCCTCAATGCAGCCGTTCGGTTCGAATCCATCCACATAGGCTCTAAAGTTTTCAAGGCTGGAGAAGTTCGGTGGGAGACTTTGGTCGGCGAGCCTGCGCATGGTTCCTGTAATTTCAAATCTTTCTTCAATTGTCTCTTCGCCTCTCTCGGACTGACGAAAGGAATCCCAGAGGCCCCTACTGGCCATC
>capture_1|sediment-31|fragment_9|end_2|1684_copies|UMI_pair_CTGTTGAC-GCTGAGAGCAAGGA--CTTAGGAC-CACTGGGGAAGAAA|PA|none
CACTGGGGAAGAAATGGCTACTAAAGCAGACTACACCCTTGATGAAGAAAGTAGAGCGAGGATCAAAACCAGACTATTCACCATAAGGCAAGAGATGGCCAGTAGGGGCCTCTGGGATTCCTTTCGTCAGTCCGAGAGAGGCGAAGAGACAATTGAAGAAAGATTTGAAATTACAGGAACCATGCGCAGGCTCGCCGACCAAAGTCTCCCACCGAACTTCTCCAGCCTTGAAAACTTTAGAGCCTATGTGGATGGATTCGAACCGAACGGCTGCATTGAGGGCAAGCTTTCTC
>capture_1|sediment-45|fragment_85|end_1|612_copies|UMI_pair_GAAGGAAG-TCACCATAAGGCAA--TTCGTTGG-TTGATCGCATCATA|PA|none
TCACCATAAGGCAAGAGATGGCCAGTAGGGGCCTCTGGGATTCCTTTCGTCAGTCCGAGAGAGGCGAAGAGACAATTGAAGAAAGATTTGAAATTACAGGAACCATGCGCAGGCTCGCCGACCAAAGTCTCCCACCGAACTTCTCCAGCCTTGAAAACTTTAGAGCCTATGTGGATGGATTCGAACCGAACGGCTGCATTGAGGGCAAGCTTTCTCAAATGTCCAAAGAAGTAAATGCAAGAATTGAACCATTTCTGAAGACAACACCACGTCCTCTGAGGTTGCCGGAAGGG
>capture_1|sediment-45|fragment_85|end_2|612_copies|UMI_pair_GAAGGAAG-TCACCATAAGGCAA--TTCGTTGG-TTGATCGCATCATA|PA|none
TTGATCGCATCATACAGCGGTATCCCCTCGCCCTCATGACTCGGATCTTCAATACTAAGCTTCAGGGCGTCCATCAGCAGAAATTTCGACCGCTGAGAGCAAGGAGGCCCTTCCGGCAACCTCAGAGGACGTGGTGTTGTCTTCAGAAATGGTTCAATTCTTGCATTTACTTCTTTGGACATTTGAGAAAGCTTGCCCTCAATGCAGCCGTTCGGTTCGAATCCATCCACATAGGCTCTAAAGTTTTCAAGGCTGGAGAAGTTCGGTGGGAGACTTTGGTCGGCGAGCCTGCG
>capture_2|sediment-27|fragment_5|end_1|313_copies|UMI_pair_GATCGAGT-AAAGTTTTCAAGGC--TGAAGACG-TTTAGAAAAAGCCA|PA|none
AAAGTTTTCAAGGCTGGAGAAGTTCGGTGGGAGACTTTGGTCGGCGAGCCTGCGCATGGTTCCTGTAATTTCAAATCTTTCTTCAATTGTCTCTTCGCCTCTCTCGGACTGACGAAAGGAATCCCAGAGGCCCCTACTGGCCATCTCTTGCCTTATGGTGAATAGTCTGGTTTTGATCCTCGCTCTACTTTCTTCATCAAGGGTGTAGTCTGCTTTAGTAGCCATTTCTTCCCCAGTGAATGAAAAGATATGAATGTGTGTCTTCTCAGACTTTATCTTATTGGCTTTTTCT
>capture_2|sediment-27|fragment_5|end_2|313_copies|UMI_pair_GATCGAGT-AAAGTTTTCAAGGC--TGAAGACG-TTTAGAAAAAGCCA|PA|none
TTTAGAAAAAGCCAATAAGATAAAGTCTGAGAAGACACACATTCATATCTTTTCATTCACTGGGGAAGAAATGGCTACTAAAGCAGACTACACCCTTGATGAAGAAAGTAGAGCGAGGATCAAAACCAGACTATTCACCATAAGGCAAGAGATGGCCAGTAGGGGCCTCTGGGATTCCTTTCGTCAGTCCGAGAGAGGCGAAGAGACAATTGAAGAAAGATTTGAAATTACAGGAACCATGCGCAGGCTCGCCGACCAAAGTCTCCCACCGAACTTCTCCAGCCTTGAAAAC
>capture_2|sediment-31|fragment_8|end_1|657_copies|UMI_pair_CTGTTGAC-GCTGAGAGCAAGGA--CTTAGGAC-CACTGGGGAAGAAA|PA|none
GCTGAGAGCAAGGAGGCCCTTCCGGCAACCTCAGAGGACGTGGTGTTGTCTTCAGAAATGGTTCAATTCTTGCATTTACTTCTTTGGACATTTGAGAAAGCTTGCCCTCAATGCAGCCGTTCGGTTCGAATCCATCCACATAGGCTCTAAAGTTTTCAAGGCTGGAGAAGTTCGGTGGGAGACTTTGGTCGGCGAGCCTGCGCATGGTTCCTGTAATTTCAAATCTTTCTTCAATTGTCTCTTCGCCTCTCTCGGACTGACGAAAGGAATCCCAGAGGCCCCTACTGGCCATC
>capture_2|sediment-31|fragment_8|end_2|657_copies|UMI_pair_CTGTTGAC-GCTGAGAGCAAGGA--CTTAGGAC-CACTGGGGAAGAAA|PA|none
CACTGGGGAAGAAATGGCTACTAAAGCAGACTACACCCTTGATGAAGAAAGTAGAGCGAGGATCAAAACCAGACTATTCACCATAAGGCAAGAGATGGCCAGTAGGGGCCTCTGGGATTCCTTTCGTCAGTCCGAGAGAGGCGAAGAGACAATTGAAGAAAGATTTGAAATTACAGGAACCATGCGCAGGCTCGCCGACCAAAGTCTCCCACCGAACTTCTCCAGCCTTGAAAACTTTAGAGCCTATGTGGATGGATTCGAACCGAACGGCTGCATTGAGGGCAAGCTTTCTC
>capture_1|sediment-38|fragment_1|end_1|2623_copies|UMI_pair_ACGTTCAG-CAAAATGGAAGATT--GCACAACT-CCCCAGTGAATGAA|PA|none
CAAAATGGAAGATTTTGTGCGACAATGCTTCAATCCAATGATCGTCGAGCTTGCGGAAAAGGCAATGAAGGAATATGGGGAAGATCCAAAAATCGAGACAAACAAATTTGCTGCAATATGCACACACTTAGAAGTGTGTTTCATGTATTCAGATTTCCATTTCATTGATGAGCGAGGTGAATCAATAATCGTGGAATCTGGCGATCCAAATGCACTCCTAAAACACCGATTTGAAATAATTGAAGGGAGAGACCGCACCATGGCCTGGACAGTAGTGAACAGTATCTGCAAC
>capture_1|sediment-38|fragment_1|end_2|2623_copies|UMI_pair_ACGTTCAG-CAAAATGGAAGATT--GCACAACT-CCCCAGTGAATGAA|PA|none
CCCCAGTGAATGAAAAGATATGAATGTGTGTCTTCTCAGACTTTATCTTATTGGCCTTTTCTAAATAGTATATATGGACTTCTCTCCTGGTTACTCCAATTTCAATGAAGCGATTCTCTTTGTAATCGTATAAATCTGGGAGAAATTTGGGTTTCTCGACTCCTGTGGTGTTGCAGATACTGTTCACTACTGTCCAGGCCATGGTGCGGTCTCTCCCTTCAATTATTTCAAATCGGTGTTTTAGGAGTGCATTTGGATCGCCAGATTCCACGATTATTGATTCACCTCGCTC
>capture_1|sediment-47|fragment_229|end_1|460_copies|UMI_pair_GAAGGAAG-AAAATCGAGACAAA--GAAGGAAG-GGACTTCTCTCCTG|PA|none
AAAATCGAGACAAACAAATTTGCTGCAATATGCACACACTTAGAAGTGTGTTTCATGTATTCAGATTTCCATTTCATTGATGAACGAGGTGAATCAATAATCGTGGAATCTGGCGATCCAAATGCACTCCTAAAACATCGATTTGAAATAATTGAAGGGAGAGACCGCACCATGGCCTGGACAGTAGTGAACAGTATCTGCAACACCACAGGAGTCGAGAAACCCAAGTTTCTCCCAGATTTATACGATTACAAAGAGAATCGCTTCATTGAAATTGGAGTAACCAGGAG
>capture_1|sediment-47|fragment_229|end_2|460_copies|UMI_pair_GAAGGAAG-AAAATCGAGACAAA--GAAGGAAG-GGACTTCTCTCCTG|PA|none
GGACTTCTCTCCTGGTTACTCCAATTTCAATGAAGCGATTCTCTTTGTAATCGTATAAATCTGGGAGAAACTTGGGTTTCTCGACTCCTGTGGTGTTGCAGATACTGTTCACTACTGTCCAGGCCATGGTGCGGTCTCTCCCTTCAATTATTTCAAATCGATGTTTTAGGAGTGCATTTGGATCGCCAGATTCCACGATTATTGATTCACCTCGTTCATCAATGAAATGGAAATCTGAATACATGAAACACACTTCTAAGTGTGTGCATATTGCAGCAAATTTGTTTGTCTC
>capture_1|sediment-50|fragment_204|end_1|401_copies|UMI_pair_CGCATGAT-CTGCAATATGCACA--CGGCTAAT-TTTCTTCATCAAGG|PA|none
CTGCAATATGCACACACTTAGAAGTGTGTTTCATGTATTCAGATTTCCATTTCATTGATGAACGAGGTGAATCAATAATCGTGGAATCTGGCGATCCAAATGCACTCCTAAAACACCGATTTGAAATAATTGAAGGGAGAGACCGCACCATGGCCTGGACAGTAGTGAACAGTATCTGCAACACCACAGGAGTCGAGAAACCCAAGTTTCTCCCAGATTTATACGATTACAAAGAGAATCGCTTCATTGAAATTGGAGTAACCAGGAGAGAAGTCCATATATACTATTTAGA
>capture_1|sediment-50|fragment_204|end_2|401_copies|UMI_pair_CGCATGAT-CTGCAATATGCACA--CGGCTAAT-TTTCTTCATCAAGG|PA|none
TTTCTTCATCAAGGGTGTAGTCTGCTTTAGTAGCCATTTCTTCCCCAGTGAATGAAAAGATATGAATGTGTGTCTTCTCAGACTTTATCTTATTGGCCTTTTCTAAATAGTATATATGGACTTCTCTCCTGGTTACTCCAATTTCAATGAAGCGATTCTCTTTGTAATCGTATAAATCTGGGAGAAACTTGGGTTTCTCGACTCCTGTGGTGTTGCAGATACTGTTCACTACTGTCCAGGCCATGGTGCGGTCTCTCCCTTCAATTATTTCAAATCGGTNTTTTAGGAGTGC
>capture_1|sediment-52|fragment_1034|end_1|188_copies|UMI_pair_GAGACGAT-CAAAATGGAAGATT--GATGTGTG-TTCAATTCTTGCAT|PA|none
CAAAATGGAAGATTTTGTGCGACAATGCTTCAATCCAATGATCGTCGAGCTTGCGGAAAAGGCAATGAAGGAATATGGGGAAGATCCAAAAATTGAGACAAACAAATTTGCTGCAATATGCACACACCTAGAAGTGTGTTTCATGTATTCAGATTTCCATTTCATTGATGAACGAGGTGAATCAATAATCGTGGAATCTGGCGATCCAAATGCACTCCTAAAACACCGATTTGAAATAATTGAAGGGAGAGACCGCACCATGGCCTGGACAGTAGTNAACAGTANCTGCAA
>capture_1|sediment-52|fragment_1034|end_2|188_copies|UMI_pair_GAGACGAT-CAAAATGGAAGATT--GATGTGTG-TTCAATTCTTGCAT|PA|none
TTCAATTCTTGCATTTACTTCTTTGGACATTTGAGAAAGCTTGCCCTCAATGCAGCCGTTCGGTTCGAATCCATCCACATAGGCTCTAAAGTTTTCAAGGCTGGAGAAGTTCGGTGGGCGACTTTGGTCGGCGAGCCTGCGCATGGTTCCTGTAATTTCAAATCTTTCTTCAATTGTCTCTTCGCCTCTCTCGGACTGACGAAAGGAATCCCAGAGGCCTCTACTGGCCATCTCTTGCCTTATGGTGAATAGTCTGGTTTTGATCCTCGCTCTGCTTTCTTCATCAAGGGTGT
>capture_2|sediment-38|fragment_12|end_1|1550_copies|UMI_pair_ACGTTCAG-CAAAATGGAAGATT--GCACAACT-CCCCAGTGAATGAA|PA|none
CAAAATGGAAGATTTTGTGCGACAATGCTTCAATCCAATGATCGTCGAGCTTGCGGAAAAGGCAATGAAGGAATATGGGGAAGATCCAAAAATCGAGACAAACAAATTTGCTGCAATATGCACACACTTAGAAGTGTGTTTCATGTATTCAGATTTCCATTTCATTGATGAGCGAGGTGAATCAATAATCGTGGAATCTGGCGATCCAAATGCACTCCTAAAACACCGATTTGAAATAATTGAAGGGAGAGACCGCACCATGGCCTGGACAGTAGTGAACAGTATCTGCAAC
>capture_2|sediment-38|fragment_12|end_2|1550_copies|UMI_pair_ACGTTCAG-CAAAATGGAAGATT--GCACAACT-CCCCAGTGAATGAA|PA|none
CCCCAGTGAATGAAAAGATATGAATGTGTGTCTTCTCAGACTTTATCTTATTGGCCTTTTCTAAATAGTATATATGGACTTCTCTCCTGGTTACTCCAATTTCAATGAAGCGATTCTCTTTGTAATCGTATAAATCTGGGAGAAATTTGGGTTTCTCGACTCCTGTGGTGTTGCAGATACTGTTCACTACTGTCCAGGCCATGGTGCGGTCTCTCCCTTCAATTATTTCAAATCGGTGTTTTAGGAGTGCATTTGGATCGCCAGATTCCACGATTATTGATTCACCTCGCTC
>capture_2|sediment-47|fragment_94|end_1|625_copies|UMI_pair_GAAGGAAG-AAAATCGAGACAAA--GAAGGAAG-GGACTTCTCTCCTG|PA|none
AAAATCGAGACAAACAAATTTGCTGCAATATGCACACACTTAGAAGTGTGTTTCATGTATTCAGATTTCCATTTCATTGATGAACGAGGTGAATCAATAATCGTGGAATCTGGCGATCCAAATGCACTCCTAAAACATCGATTTGAAATAATTGAAGGGAGAGACCGCACCATGGCCTGGACAGTAGTGAACAGTATCTGCAACACCACAGGAGTCGAGAAACCCAAGTTTCTCCCAGATTTATACGATTACAAAGAGAATCGCTTCATTGAAATTGGAGTAACCAGGA
>capture_2|sediment-47|fragment_94|end_2|625_copies|UMI_pair_GAAGGAAG-AAAATCGAGACAAA--GAAGGAAG-GGACTTCTCTCCTG|PA|none
GGACTTCTCTCCTGGTTACTCCAATTTCAATGAAGCGATTCTCTTTGTAATCGTATAAATCTGGGAGAAACTTGGGTTTCTCGACTCCTGTGGTGTTGCAGATACTGTTCACTACTGTCCAGGCCATGGTGCGGTCTCTCCCTTCAATTATTTCAAATCGATGTTTTAGGAGTGCATTTGGATCGCCAGATTCCACGATTATTGATTCACCTCGTTCATCAATGAAATGGAAATCTGAATACATGAAACACACTTCTAAGTGTGTGCATATTGCAGCAAATTTGTTTGTCTCG
>capture_2|sediment-50|fragment_113|end_1|556_copies|UMI_pair_CGCATGAT-CTGCAATATGCACA--CGGCTAAT-TTTCTTCATCAAGG|PA|none
CTGCAATATGCACACACTTAGAAGTGTGTTTCATGTATTCAGATTTCCATTTCATTGATGAACGAGGTGAATCAATAATCGTGGAATCTGGCGATCCAAATGCACTCCTAAAACACCGATTTGAAATAATTGAAGGGAGAGACCGCACCATGGCCTGGACAGTAGTGAACAGTATCTGCAACACCACAGGAGTCGAGAAACCCAAGTTTCTCCCAGATTTATACGATTACAAAGAGAATCGCTTCATTGAAATTGGAGTAACCAGGAGAGAAGTCCATATATACTATTTAGA
>capture_2|sediment-50|fragment_113|end_2|556_copies|UMI_pair_CGCATGAT-CTGCAATATGCACA--CGGCTAAT-TTTCTTCATCAAGG|PA|none
TTTCTTCATCAAGGGTGTAGTCTGCTTTAGTAGCCATTTCTTCCCCAGTGAATGAAAAGATATGAATGTGTGTCTTCTCAGACTTTATCTTATTGGCCTTTTCTAAATAGTATATATGGACTTCTCTCCTGGTTACTCCAATTTCAATGAAGCGATTCTCTTTGTAATCGTATAAATCTGGGAGAAACTTGGGTTTCTCGACTCCTGTGGTGTTGCAGATACTGTTCACTACTGTCCAGGCCATGGTGCGGTCTCTCCCTTCAATTATTTCAAATCGGTGTTTTAGGAGTGC
>capture_2|sediment-52|fragment_674|end_1|790_copies|UMI_pair_CTGTTGAC-ACTGATTCAAAATG--TGAAGACG-CTTGGGTTTTTCGA|PA|none
ACTGATTCAAAATGGAAGATTTTGTGCGACAATGCTTCAATCCAATGATCGTCGAGCTTGCGGAAAAGGCAATGAAGGAATATGGGGAAGATCCAAAAATTGAGACAAACAAATTTGCTGCAATATGCACACACCTAGAAGTGTGTTTCATGTATTCAGATTTCCATTTCATTGATGAACGAGGTGAATCAATAATCGTGGAATCTGGCGATCCAAATGCACTCCTAAAACACCGATTTGAAATAATTGAAGGGAGAGACCGCACCATGGCCTGGACAGTAGTGAACAGTA
>capture_2|sediment-52|fragment_674|end_2|790_copies|UMI_pair_CTGTTGAC-ACTGATTCAAAATG--TGAAGACG-CTTGGGTTTTTCGA|PA|none
CTTGGGTTTTTCGACTCCGGTGGTGTTGCAGATACTGTTCACTACTGTCCAGGCCATGGTGCGGTCTCTCCCTTCAATTATTTCAAATCGGTGTTTTAGGAGTGCATTTGGATCGCCAGATTCCACGATTATTGATTCACCTCGTTCATCAATGAAATGGAAATCTGAATACATGAAACACACTTCTAGGTGTGTGCATATTGCAGCAAATTTGTTTGTCTCAATTTTTGGATCTTCCCCATATTCCTTCATTGCCTTTTCCGCAAGCTCGACGATCATTGGATTGAAGCATT
>capture_2|sediment-52|fragment_894|end_1|84_copies|UMI_pair_GAGACGAT-CAAAATGGAAGATT--GATGTGTG-TTCAATTCTTGCAT|PA|none
CAAAATGGAAGATTTTGTGCGACAATGCTTCAATCCAATGATCGTCGAGCTTGCGGAAAAGGCAATGAAGGAATATGGGGAAGATCCAAAAATTGAGACAAACAAATTTGCTGCAATATGCACACACCTAGAAGTGTGTTTCATGTATTCAGATTTCCATTTCATTGATGAACGAGGTGAATCAATAATCGTGGAATCTGGCGATCCAAATGCACTCCTAAAACACCGATTTGAAATAATTGAAGGGAGAGACCGCACCATGGCCTGGACAGTAGTNAACAGTANCTGNAA
>capture_2|sediment-52|fragment_894|end_2|84_copies|UMI_pair_GAGACGAT-CAAAATGGAAGATT--GATGTGTG-TTCAATTCTTGCAT|PA|none
TTCAATTCTTGCATTTACTTCTTTGGACATTTGAGAAAGCTTGCCCTCAATGCAGCCGTTCGGTTCGAATCCATCCACATAGGCTCTAAAGTTTTCAAGGCTGGAGAAGTTCGGTGGGCGACTTTGGTCGGCGAGCCTGCGCATGGTTCCTGTAATTTCAAATCTTTCTTCAATTGTCTCTTCGCCTCTCTCGGACTGACGAAAGGAATCCCAGAGGCCTCTACTGGCCATCTCTTGCCTTATGGTGAATAGTCTGGTTTTGATCCTCGCTCTGCTTTCTTCATCAAGGGTGT
>capture_1|sediment-47|fragment_47|end_1|594_copies|UMI_pair_ACGTTCAG-GACAAATCTGTATG--TTGCGAAG-AGAGATTGAAGGAG|PA|none
GACAAATCTGTATGGGTTCATAATAAAGGGAAGATCTCATTTGAGGAATGACACTGATGTAGTGAATTTTGTGAGCATGGAGTTTTCTCTTACTGATCCTAGACTAGAACCACATAAATGGGAGAAATACTGTGTCCTTGAAATAGGGGACATGCTCCTGCGGACTGCAATAGGCCAAGTATCGAGACCCATGTTCTTGTATGTGAGGACTAATGGAACCTCCAAAATCAAAATGAAATGGGGTATGGAAATGAGGCGCTGTCTCCTTCAATCTCTCTTCGCAA
>capture_1|sediment-47|fragment_47|end_2|594_copies|UMI_pair_ACGTTCAG-GACAAATCTGTATG--TTGCGAAG-AGAGATTGAAGGAG|PA|none
AGAGATTGAAGGAGACAGCGCCTCATTTCCATACCCCATTTCATTTTGATTTTGGAGGTTCCATTAGTCCTCACATACAAGAACATGGGTCTCGATACTTGGCCTATTGCAGTCCGCAGGAGCATGTCCCCTATTTCAAGGACACAGTATTTCTCCCATTTATGTGGTTCTAGTCTAGGATCAGTAAGAGAAAACTCCATGCTCACAAAATTCACTACATCAGTGTCATTCCTCAAATGAGATCTTCCCTTTATTATGAACCCATACAGATTTNTCCTNAACGT
>capture_1|sediment-50|fragment_108|end_1|437_copies|UMI_pair_ACGACTTG-GTTCGATCGGGGCA--GATGTGTG-GCCGACCAAAGTCT|PA|none
GTTCGATCGGGGCAACGTCCTCTCCTATTTCATCGAGCTCTATCCAACTTGAGTCAGTCAATTCACAAGCTTTGTTGAACTCACTTTGAATCCAACTTGCTAGTGATCTTTGCTCAGGCTCATCACTGTCATACTGCCTTAAATCACTGACATCCTTGCAGTCTTCAAAATCCACTTTCTCTGGTGCCATATTTTCGCCAAGTGCCCACTTCAATTGGCTTGTTTCTTCATGTTTTTCGTTTTTGGAATCTTCTCCTCGTTTTCAATATCCTNTAGTTCTGCTAATACTNCTT
>capture_1|sediment-50|fragment_108|end_2|437_copies|UMI_pair_ACGACTTG-GTTCGATCGGGGCA--GATGTGTG-GCCGACCAAAGTCT|PA|none
GCCGACCAAAGTCTCCCACCGAACTTCTCCAGCCTTGAAAACTTTAGAGCCTATGTGGATGGATTCGAACCGAACGGCTGCATTGAGGGCAAGCTTTCTCAAATGTCCAAAGAAGTAAATGCAAGAATTGAACCATTTCTGAAGACAACACCACGCCCTCTGAGATTGCCGGAAGGGCCTCCTTGCTCTCAGCGGTCGAAATTTCTGCTGATGGATGCTCTAAAGCTTAGTATTGAAGACCCAAGCCATGAAGGCGAGGGGATACCGCTGTATGATGCGATTAAATGCATGA
>capture_1|sediment-50|fragment_237|end_1|605_copies|UMI_pair_GAAGGAAG-CTCTTTCCAGCCAA--GAAGGAAG-GGCGAAGAGACAAT|PA|none
CTCTTTCCAGCCAAAAAAGGTCTTCATGCATTTAATCGCATCATACAGCGGTATCCCCTCGCCTTCATGGCTTGGGTCTTCAATACTAAGCTTTAGAGCATCCATCAGCAGAAATTTCGACCGCTGAGAGCAAGGAGGCCCTTCCGGCAATCTCAGAGGGCGTGGTGTTGTCTTCAGAAATGGTTCAATTCTTGCATTTACTTCTTTGGACATTTGAGAAAGCTTGCCCTCAATGCAGCCGTTCGGTTCGAATCCATCCACATAGGCTCTAAAGTTTTCAAGGCTGGAGAAGT
>capture_1|sediment-50|fragment_237|end_2|605_copies|UMI_pair_GAAGGAAG-CTCTTTCCAGCCAA--GAAGGAAG-GGCGAAGAGACAAT|PA|none
GGCGAAGAGACAATTGAAGAAAGATTTGAAATTACAGGAACCATGCGTAGGCTCGCCGACCAAAGTCTCCCACCGAACTTCTCCAGCCTTGAAAACTTTAGAGCCTATGTGGATGGATTCGAACCGAACGGCTGCATTGAGGGCAAGCTTTCTCAAATGTCCAAAGAAGTAAATGCAAGAATTGAACCATTTCTGAAGACAACACCACGCCCTCTGAGATTGCCGGAAGGGCCTCCTTGCTCTCAGCGGTCGAAATTTCTGCTGATGGATGCTCTAAAGCTTAGTATTNA
>capture_1|sediment-50|fragment_273|end_1|325_copies|UMI_pair_ACTAGGAG-GGCTCATCACTGTC--GCACAACT-CCATGCGTAGGCTC|PA|none
GGCTCATCACTGTCATACTGCCTTAAATCACTGACATCCTTGCAGTCTTCAAAATCCACTTTCTCTGGTGCCATATTTTCGCCAAGTGCCCACTTCAATTGGCTTGTTTTCTTCATGTTTTTCGTTTTTGGAATCTTCTCCTCGTTTTCAATATCCTGTAGTTCTGCTAATACTTGCTTCCAAGCCAGGAGATAATTGGGGTTTATTCCCTTTTCATGTGGCTTGACAATGTTAGGCTCTTTCCAGCCAAAAAAGGTCTTCATGCATTTAATCGCATCATACAGCGGTATCCC
>capture_1|sediment-50|fragment_273|end_2|325_copies|UMI_pair_ACTAGGAG-GGCTCATCACTGTC--GCACAACT-CCATGCGTAGGCTC|PA|none
CCATGCGTAGGCTCGCCGACCAAAGTCTCCCACCGAACTTCTCCAGCCTTGAAAACTTTAGAGCCTATGTGGATGGATTCGAACCGAACGGCTGCATTGAGGGCAAGCTTTCTCAAATGTCCAAAGAAGTAAATGCAAGAATTGAACCATTTCTGAAGACAACACCACGCCCTCTGAGATTGCCGGAAGGGCCTCCTTGCTCTCAGCGGTCGAAATTTCTGCTGATGGATGCTCTAAAGCTTAGTATTGAAGACCCAAGCCATGAAGGCGAGGGGANACCGCTGTATGANGC
>capture_2|sediment-47|fragment_231|end_1|553_copies|UMI_pair_TGAAGACG-GGAAGACAAATCTG--TGGACTCT-CTCAATCATACTTT|PA|none
GGAAGACAAATCTGTATGGGTTCATAATAAAGGGAAGATCTCATTTGAGGAATGACACTGATGTAGTGAATTTTGTGAGCATGGAGTTTTCTCTTACTGATCCTAGACTAGAACCACATAAATGGGAGAAATACTGTGTCCTTGAAATAGGGGACATGCTCCTGCGGACTGCAATAGGCCAAGTATCGAGACCCATGTTCTTGTATGTGAGGACTAATGGAACCTCCAAAATCAAAATGAAATGGGGTATGGAAATGAGGCGCTGTCTCCTTCAATCTCTTCAGCAAATTGA
>capture_2|sediment-47|fragment_231|end_2|553_copies|UMI_pair_TGAAGACG-GGAAGACAAATCTG--TGGACTCT-CTCAATCATACTTT|PA|none
CTCAATCATACTTTCAATTTGCTGAAGAGATTGAAGGAGACAGCGCCTCATTTCCATACCCCATTTCATTTTGATTTTGGAGGTTCCATTAGTCCTCACATACAAGAACATGGGTCTCGATACTTGGCCTATTGCAGTCCGCAGGAGCATGTCCCCTATTTCAAGGACACAGTATTTCTCCCATTTATGTGGTTCTAGTCTAGGATCAGTAAGAGAAAACTCCATGCTCACAAAATTCACTACATCAGTGTCATTCCTCAAATGAGATCTTCCCTTTATTATNAACCCATA
>capture_2|sediment-47|fragment_242|end_1|558_copies|UMI_pair_ACGTTCAG-GACAAATCTGTATG--TTGCGAAG-AGAGATTGAAGGAG|PA|none
GACAAATCTGTATGGGTTCATAATAAAGGGAAGATCTCATTTGAGGAATGACACTGATGTAGTGAATTTTGTGAGCATGGAGTTTTCTCTTACTGATCCTAGACTAGAACCACATAAATGGGAGAAATACTGTGTCCTTGAAATAGGGGACATGCTCCTGCGGACTGCAATAGGCCAAGTATCGAGACCCATGTTCTTGTATGTGAGGACTAATGGAACCTCCAAAATCAAAATGAAATGGGGTATGGAAATGAGGCGCTGTCTCCTTCAATCTCTCTTCGCAA
>capture_2|sediment-47|fragment_242|end_2|558_copies|UMI_pair_ACGTTCAG-GACAAATCTGTATG--TTGCGAAG-AGAGATTGAAGGAG|PA|none
AGAGATTGAAGGAGACAGCGCCTCATTTCCATACCCCATTTCATTTTGATTTTGGAGGTTCCATTAGTCCTCACATACAAGAACATGGGTCTCGATACTTGGCCTATTGCAGTCCGCAGGAGCATGTCCCCTATTTCAAGGACACAGTATTTCTCCCATTTATGTGGTTCTAGTCTAGGATCAGTAAGAGAAAACTCCATGCTCACAAAATTCACTACATCAGTGTCATTCCTCAAATGAGATCTTCCCTTTATTATGAACCCATACAGATTTNTCCTGAACGT
>capture_2|sediment-50|fragment_95|end_1|104_copies|UMI_pair_ATCCAGAG-GTGCTGCAATGGAT--TTCCAAGG-GGAGATGCATACAA|PA|none
GTGCTGCAATGGATGATTTTCAGCTGATCCCAATGATAAGCAAATGCAGAACCAAAGAAGGGCGGCGGAAGACAAATCTGTATGGGTTCATAATAAAGGGAAGATCTCATTTGAGGAATGACACTGATGTAGTGAATTTTGTGAGCATGGAGTTTTCTCTTACTGATCCTAGACTAGAACCACATAAATGGGAGAAATACTGTGTCCTTGAAATAGGGGACATGCTCCTGCGGACTGCAATAGGCCAAGTATCGAGACCCATGTTCTTGTATGTGAGGACTAATGGAACCTCC
>capture_2|sediment-50|fragment_95|end_2|104_copies|UMI_pair_ATCCAGAG-GTGCTGCAATGGAT--TTCCAAGG-GGAGATGCATACAA|PA|none
GGAGATGCATACAAGCTGTTGAACACGGATTTTGCCAGCAGAGTTCTGCACACCTTTCCAATGGAACCTTCTTCTACTCCTTTGGGTGACTCCCCAATGGGCCATGTCTCTGATTTGTTTTCGAAGAATTCTTTGGTCATGTCCTTCTCTTTGACAGAGGATTCAGCCTCAATCATACTTTCAATTTGCTGAAGAGATTGAAGGAGACAGCGCCTCATTTCCATACCCCATTTCATTTTGATTTTGGAGGTTCCATTAGTCCTCACATACAAGAACATGGGTCTCGATACTT
>capture_2|sediment-50|fragment_216|end_1|266_copies|UMI_pair_CAATGTGG-CCTCGCCTTCATGG--CTGTTGAC-TTGGCCTGGACAGT|PA|none
CCTCGCCTTCATGGCTTGGGTCTTCAATACTAAGCTTTAGAGCATCCATCAGCAGAAATTTCGACCGCTGAGAGCAAGGAGGCCCTTCCGGCAATCTCAGAGGGCGTGGTGTTGTCTTCAGAAATGGTTCAATTCTTGCATTTACTTCTTTGGACATTTGAGAAAGCTTGCCCTCAATGCAGCCGTTCGGTTCGAATCCATCCACATAGGCTCTAAAGTTTTTCAAGGCTGGAGAAGTTCGGTGGGAGACTTTGGTCGGCGAGCNTACGCATGGTTCCTGTAATTTCAAATCT
>capture_2|sediment-50|fragment_216|end_2|266_copies|UMI_pair_CAATGTGG-CCTCGCCTTCATGG--CTGTTGAC-TTGGCCTGGACAGT|PA|none
TTGGCCTGGACAGTAGTGAACAGTATCTGCAACACCACAGGAGTCGAGAAACCCAAGTTTCTCCCAGATTTATACGATTACAAAGAGAATCGCTTCATTGAAATTGGAGTAACCAGGAGAGAAGTCCATATATACTATTTAGAAAAGGCCAATAAGATAAAGTCTGAGAAGACACACATTCATATCTTTTCATTCACTGGGGAAGAAATGGCTACTAAAGCAGACTACACCCTTGATGAAGAAAGTAGAGCGAGGATCAAAACCAGACTATTCACCATAAGGCAANANANG
>capture_2|sediment-50|fragment_267|end_1|234_copies|UMI_pair_ACGACTTG-GTTCGATCGGGGCA--GATGTGTG-GCCGACCAAAGTCT|PA|none
GTTCGATCGGGGCAACGTCCTCTCCTATTTCATCGAGCTCTATCCAACTTGAGTCAGTCAATTCACAAGCTTTGTTGAACTCACTTTGAATCCAACTTGCTAGTGATCTTTGCTCAGGCTCATCACTGTCATACTGCCTTAAATCACTGACATCCTTGCAGTCTTCAAAATCCACTTTCTCTGGTGCCATATTTTCGCCAAGTGCCCACTTCAATTGGCTTGTTTCTTCATGTTTTTCGTTTTTGGAATCTTCTCCTCGTTTTCAATATCCTGTAGTTCTGCTAATACTNCTT
>capture_2|sediment-50|fragment_267|end_2|234_copies|UMI_pair_ACGACTTG-GTTCGATCGGGGCA--GATGTGTG-GCCGACCAAAGTCT|PA|none
GCCGACCAAAGTCTCCCACCGAACTTCTCCAGCCTTGAAAACTTTAGAGCCTATGTGGATGGATTCGAACCGAACGGCTGCATTGAGGGCAAGCTTTCTCAAATGTCCAAAGAAGTAAATGCAAGAATTGAACCATTTCTGAAGACAACACCACGCCCTCTGAGATTGCCGGAAGGGCCTCCTTGCTCTCAGCGGTCGAAATTTCTGCTGATGGATGCTCTAAAGCTTAGTATTGAAGACCCAAGCCATGAAGGCGAGGGGATACCGCTGTATGATGCGATTAAATGCATGA
>capture_2|sediment-47|fragment_263|end_1|331_copies|UMI_pair_ACGTTCAG-ATTAATCAGGCACT--GAAGGAAG-GGCGTTGTCTTCTT|PA|none
ATTAATCAGGCACTCCTCAATTGCTTCATATAGCCCTCCAAGATCGAAAGTACCAGGTTCCAGGTTGTCCCTAAGTGCCTGAACAATGAGGAGCAGCTTTCTCGACTCAGCTGAAAATCCCTCAAGTTGTGGAGATGCATACAAGCTGTTGAACACGGATTTCGCCAGTAGAGTCCTGCATACCTTTCCAATGGAACCTTCTTCTACTCCTTTGGGTGACTCCCCAATGGGCCATGTCTCTGATTTGTTTTCGAAGAATTCTTTGGTCATGTCCTTCTCTTTGACAGAGGATT
>capture_2|sediment-47|fragment_263|end_2|331_copies|UMI_pair_ACGTTCAG-ATTAATCAGGCACT--GAAGGAAG-GGCGTTGTCTTCTT|PA|none
GGCGTTGTCTTCTTCAATCTCTTCAGCAAATTGAAAGCATGATTGAGGCCGAATCCTCTGTCAAAGAGAAGGACATGACCAAAGAATTCTTCGAAAACAAATCAGAGACATGGCCCATTGGGGAGTCACCCAAAGGAGTAGAAGAAGGTTCCATTGGAAAGGTATGCAGGACTCTACTGGCGAAATCCGTGTTCAACAGCTTGTATGCATCTCCACAACTTGAGGGATTTTCAGCTGAGTCGAGAAAGCTGCTCCTCATTGTTCAGGCACTTAGGGACAACCTGGAACCTGGT
>capture_1|sediment-47|fragment_211|end_1|247_copies|UMI_pair_CTTAGGAC-CATTGCCACAACTA--GATGTGTG-GGTGATTTTCAGCT|PA|none
CATTGCCACAACTATTTCAGTGCATGTGTGAGGAAGGAGTTGAACCAAGATGCATTAAGCAAAACCCAGGGATCATTAATCAGGCACTCCTCAATTGCTTCATATAGTCCTCCAAGATCGAAGGTACCAGGTTCCAGGTTGTCCCTAAGTGCCTGAACAATGAGGAGCAACTTCCTCGACTCAGCTGAAAATCCCTCAAGTTGTGGAGATGCATACAAGCTGTTGAACACGGATTTTGCCAGAAGAGTTCTACACACCTTTCCAATGGAACCTTCTTCTACNCCTTTGGNT
>capture_1|sediment-47|fragment_211|end_2|247_copies|UMI_pair_CTTAGGAC-CATTGCCACAACTA--GATGTGTG-GGTGATTTTCAGCT|PA|none
GGTGATTTTCAGCTGATCCCAATGATAAGCAAATGCAGAACCAAAGAAGGGCGGAGGAAGACAAATCTGTATGGGTTCATAATAAAGGGAAGATCTCATTTGAGGAATGACACTGATGTAGTGAATTTTGTGAGCATGGAGTTTTCTCTTACTGATCCTAGACTAGAACCACATAAATGGGAGAAATACTGTGTCCTTGAAATAGGGGACATGCTCCTGCGGACTGCAATAGGCCAAGTATCGAGACCCATGTTCTTGTATGTGAGGACTAATGGAACCTCCAAAATCAAAA
>capture_1|sediment-50|fragment_125|end_1|1920_copies|UMI_pair_CGCATGAT-CTTTTTTGGACATT--GCTATCCT-CGGGATTTTCAGCT|PA|none
CTTTTTTGGACATTATGGATAGCAAATAGTAGCATTGCCACAACTATTTCAGTGCATGTGTGAGGAAGGAGTTGAACCAAGATGCATTAAGCAAAACCCAGGGATCATTAATCAGGCACTCCTCAATTGCTTCATATAGCCCTCCAAGATCGAAGGTACCAGGTTCCAGGTTGTCCCTAAGTGCCTGAACAATGAGGAGCAACTTCCTCGACTCAGCTGAAAATCCCGAGGATAGC
>capture_1|sediment-50|fragment_125|end_2|1920_copies|UMI_pair_CGCATGAT-CTTTTTTGGACATT--GCTATCCT-CGGGATTTTCAGCT|PA|none
CGGGATTTTCAGCTGAGTCGAGGAAGTTGCTCCTCATTGTTCAGGCACTTAGGGACAACCTGGAACCTGGTACCTTCGATCTTGGAGGGCTATATGAAGCAATTGAGGAGTGCCTGATTAATGATCCCTGGGTTTTGCTTAATGCATCTTGGTTCAACTCCTTCCTCACACATGCACTGAAATAGTTGTGGCAATGCTACTATTTGCTATCCATAATGTCCAAAAAAGATCATGCG
>capture_1|sediment-50|fragment_146|end_1|526_copies|UMI_pair_GCACAACT-GGGGAGTCACCCAA--TTCCAAGG-GTACTTTTTTGGAC|PA|none
GGGGAGTCACCCAAAGGAGTAGAAGAAGGTTCCATTGGAAAGGTGTGCAGAACTCTGCTGGCAAAATCCGTGTTCAACAGCTTGTATGCATCTCCACAACTTGAGGGATTTTCAGCTGAGTCGAGGAAGTTGCTCCTCATTGTTCAGGCACTTAGGGACAACCTGGAACCTGGTACCTTCGATCTTGGAGGGCTATATGAAGCAATTGAGGAGTGCCTGATTAATGATCCCTGGGTTTTGCTTAATGCATCTTGGTTCAACTCCTTCCTCACACATGCACTGAAATAGTTGTG
>capture_1|sediment-50|fragment_146|end_2|526_copies|UMI_pair_GCACAACT-GGGGAGTCACCCAA--TTCCAAGG-GTACTTTTTTGGAC|PA|none
GTACTTTTTTGGACAGTATGGATAGCAAATAGTAGCATTGCCACAACTATTTCAGTGCATGTGTGAGGAAGGAGTTGAACCAAGATGCATTAAGCAAAACCCAGGGATCATTAATCAGGCACTCCTCAATTGCTTCATATAGCCCTCCAAGATCGAAGGTACCAGGTTCCAGGTTGTCCCTAAGTGCCTGAACAATGAGGAGCAACTTCCTCGACTCAGCTGAAAATCCCTCAAGTTGTGGAGATGCATACAAGCTGTTGAACACGGATTTTGCCAGCAGAGTTCTGCACACC
>capture_1|sediment-50|fragment_234|end_1|594_copies|UMI_pair_CGGCTAAT-AAAATCCGTGTTCA--TTGCAGAC-GTACTTTTTTGGAC|PA|none
AAAATCCGTGTTCAACAGCTTGTATGCATCTCCACAACTTGAGGGATTTTCAGCTGAGTCGAGGAAGTTGCTCCTCATTGTTCAGGCACTTAGGGACAACCTGGAACCTGGTACCTTCGATCTTGGAGGGCTATATGAAGCAATTGAGGAGTGCCTGATTAATGATCCCTGGGTTTTGCTTAATGCATCTTGGTTCAACTCCTTCCTCACACATGCACTGAAATAGTTGTGGCAATGCTACTATTTGCTATCCATACTGTCCAAAAAAGTACGTCTGCAA
>capture_1|sediment-50|fragment_234|end_2|594_copies|UMI_pair_CGGCTAAT-AAAATCCGTGTTCA--TTGCAGAC-GTACTTTTTTGGAC|PA|none
GTACTTTTTTGGACAGTATGGATAGCAAATAGTAGCATTGCCACAACTATTTCAGTGCATGTGTGAGGAAGGAGTTGAACCAAGATGCATTAAGCAAAACCCAGGGATCATTAATCAGGCACTCCTCAATTGCTTCATATAGCCCTCCAAGATCGAAGGTACCAGGTTCCAGGTTGTCCCTAAGTGCCTGAACAATGAGGAGCAACTTCCTCGACTCAGCTGAAAATCCCTCAAGTTGTGGAGATGCATACAAGCTGTTGAACACGGATTTTATTAGCCG
>capture_2|sediment-47|fragment_227|end_1|88_copies|UMI_pair_ACTGAGGT-GCCACAACTATTTC--GTGCCATA-GGAATGACACTGAT|PA|none
GCCACAACTATTTCAGTGCATGTGTGAGGAAGGAGTTGAACCAAGATGCATTAAGCAAAACCCAGGGATCATTAATCAGGCACTCCTCAATTGCTTCATATAGTCCTCCAAGATCGAAGGTACCAGGTTCCAGGTTGTCCCTAAGTGCCTGAACAATGAGGAGCAACTTCCTCGACTCAGCTGAAAATCCCTCAAGTTGTGGAGATGCATACAAGCTGTTGAACACGGATTTTGCCAGAAGAGTTCTACACACCTTTCCAATGGAACCTTCTTCTACTCCTTTGGNTNACTCC
>capture_2|sediment-47|fragment_227|end_2|88_copies|UMI_pair_ACTGAGGT-GCCACAACTATTTC--GTGCCATA-GGAATGACACTGAT|PA|none
GGAATGACACTGATGTAGTGAATTTTGTGAGCATGGAGTTTTCTCTTACTGATCCTAGACTAGAACCACATAAATGGGAGAAATACTGTGTCCTTGAAATAGGGGACATGCTCCTGCGGACTGCAATAGGCCAAGTATCGAGACCCATGTTCTTGTATGTGAGGACTAATGGAACCTCCAAAATCAAAATGAAATGGGGTATGGAAATGAGGCGCTGTCTCCTTCAATCTCTTCAGCAAATTGAAAGTATGATTGAGGCTGAATCCTCTGTCAAAGAGAAGGACATGACCAA
>capture_2|sediment-47|fragment_261|end_1|207_copies|UMI_pair_AGCGTGTT-TAATGAAGGGAGTA--GATGTGTG-GCAAATAGTAGCAT|PA|none
TAATGAAGGGAGTATACATAAACACAGCTTTGCTCAATGCTTCTTGTGCGGCAATGGATGATTTTCAGCTGATCCCAATGATAAGCAAATGCAGAACCAAAGAAGGGCGGAGGAAGACAAATCTGTATGGGTTCATAATAAAGGGAAGATCTCATTTGAGGAATGACACTGATGTAGTGAATTTTGTGAGCATGGAGTTTTCTCTTACTGATCCTAGACTAGAACCACATAAATGGGAGAAATACTGTGTCCTTGAAATAGGGGACATGCTCCTGCGGACTGCAATAGGCCA
>capture_2|sediment-47|fragment_261|end_2|207_copies|UMI_pair_AGCGTGTT-TAATGAAGGGAGTA--GATGTGTG-GCAAATAGTAGCAT|PA|none
GCAAATAGTAGCATTGCCACAACTATTTCAGTGCATGTGTGAGGAAGGAGTTGAACCAAGATGCATTAAGCAAAACCCAGGGATCATTAATCAGGCACTCCTCAATTGCTTCATATAGTCCTCCAAGATCGAAGGTACCAGGTTCCAGGTTGTCCCTAAGTGCCTGAACAATGAGGAGCAACTTCCTCGACTCAGCTGAAAATCCCTCAAGTTGTGGAGATGCATACAAGCTGTTGAACACGGATTTTGCCAGAAGAGTTCTACACACCTTTCCAATGNAACCTTCTTCTAC
>capture_2|sediment-50|fragment_3|end_1|829_copies|UMI_pair_CGGCTAAT-AAAATCCGTGTTCA--TTGCAGAC-GTACTTTTTTGGAC|PA|none
AAAATCCGTGTTCAACAGCTTGTATGCATCTCCACAACTTGAGGGATTTTCAGCTGAGTCGAGGAAGTTGCTCCTCATTGTTCAGGCACTTAGGGACAACCTGGAACCTGGTACCTTCGATCTTGGAGGGCTATATGAAGCAATTGAGGAGTGCCTGATTAATGATCCCTGGGTTTTGCTTAATGCATCTTGGTTCAACTCCTTCCTCACACATGCACTGAAATAGTTGTGGCAATGCTACTATTTGCTATCCATACTGTCCAAAAAAGTACGTCTGCAA
>capture_2|sediment-50|fragment_3|end_2|829_copies|UMI_pair_CGGCTAAT-AAAATCCGTGTTCA--TTGCAGAC-GTACTTTTTTGGAC|PA|none
GTACTTTTTTGGACAGTATGGATAGCAAATAGTAGCATTGCCACAACTATTTCAGTGCATGTGTGAGGAAGGAGTTGAACCAAGATGCATTAAGCAAAACCCAGGGATCATTAATCAGGCACTCCTCAATTGCTTCATATAGCCCTCCAAGATCGAAGGTACCAGGTTCCAGGTTGTCCCTAAGTGCCTGAACAATGAGGAGCAACTTCCTCGACTCAGCTGAAAATCCCTCAAGTTGTGGAGATGCATACAAGCTGTTGAACACGGATTTTATTAGCCG
>capture_2|sediment-50|fragment_59|end_1|717_copies|UMI_pair_GCACAACT-GGGGAGTCACCCAA--TTCCAAGG-GTACTTTTTTGGAC|PA|none
GGGGAGTCACCCAAAGGAGTAGAAGAAGGTTCCATTGGAAAGGTGTGCAGAACTCTGCTGGCAAAATCCGTGTTCAACAGCTTGTATGCATCTCCACAACTTGAGGGATTTTCAGCTGAGTCGAGGAAGTTGCTCCTCATTGTTCAGGCACTTAGGGACAACCTGGAACCTGGTACCNTCGATCTTGGAGGGCTATATGAAGCAATTGAGGAGTGCCTGATTAATGATCCCTGGGTTTTGCTTAATGCATCTTGGTTCAACTCCTTCCTCACACATGCACTGAAATAGTTGT
>capture_2|sediment-50|fragment_59|end_2|717_copies|UMI_pair_GCACAACT-GGGGAGTCACCCAA--TTCCAAGG-GTACTTTTTTGGAC|PA|none
GTACTTTTTTGGACAGTATGGATAGCAAATAGTAGCATTGCCACAACTATTTCAGTGCATGTGTGAGGAAGGAGTTGAACCAAGATGCATTAAGCAAAACCCAGGGATCATTAATCAGGCACTCCTCAATTGCTTCATATAGCCCTCCAAGATCGANGGTACCAGGTTCCAGGTTGTCCCTAAGTGCCTGAACAATGAGGAGCAACTTCCTCGACTCAGCTGAAAATCCCTCAAGTTGTGGAGATGCATACAAGCTGTTGAACACGGATTTTGCCAGCAGAGTTCTGCACACC
>capture_2|sediment-50|fragment_63|end_1|416_copies|UMI_pair_CTTAGGAC-TGGATAGCAAATAG--GAGACGAT-GTCGTCTCCTTCAA|PA|none
TGGATAGCAAATAGTAGCATTGCCACAACTATTTCAGTGCATGTGTGAGGAAGGAGTTGAACCAAGATGCATTAAGCAAAACCCAGGGATCATTAATCAGGCACTCCTCAATTGCTTCATATAGCCCTCCAAGATCGAAGGTACCAGGTTCCAGGTTGTCCCTAAGTGCCTGAACAATGAGGAGCAACTTCCTCGACTCACCTGAAAATCCCTCAAGTTGTGGAGATGCATACAAGCTGTTGAACACGGATTTTGCCAGCAGAGTTCTGCACACCCTTCCAATGGAACCTTCT
>capture_2|sediment-50|fragment_63|end_2|416_copies|UMI_pair_CTTAGGAC-TGGATAGCAAATAG--GAGACGAT-GTCGTCTCCTTCAA|PA|none
GTCGTCTCCTTCAATCTCTTCAGCAAATTGAAAGTATGATTGAGGCTGAATCCTCTGTCAAAGAGAAGGACATGACCAAAGAATTCTTCGAAAACAAATCAGAGACATGGCCCATTGGGGAGTCACCCAAAGGAGTAGAAGAAGGTTCCATTGGAAGGGTGTGCAGAACTCTGCTGGCAAAATCCGTGTTCAACAGCTTGTATGCATCTCCACAACTTGAGGGATTTTCAGGTGAGTCGAGGAAGTTGCTCCTCATTGTTCAGGCACTTAGGGACAACCTGGAACCTGGTACC
>capture_2|sediment-50|fragment_78|end_1|340_copies|UMI_pair_ACTAGGAG-GGACATGCTCCTGC--CAATGTGG-AGCAAATAGTAGCA|PA|none
GGACATGCTCCTGCGGACTGCAATAGGCCAAGTATCGAGACCCATGTTCTTGTATGTGAGGACTAATGGAACCTCCAAAATCAAAATGAAATGGGGTATGGAAATGAGGCGCTGTCTCCTTCAATCTCTTCAGCAAATTGAAAGTATGATTGAGGCTGAATCCTCTGTCAAAGAGAAGGACATGACCAAAGAATTCTTCGAAAACAAATCAGAGACATGGCCCATTGGGGAGTCACCCAAAGGAGTAGAAGAAGGTTCCATTGGAAAGGTGTGCAGAACTCTGCTGGCAAAA
>capture_2|sediment-50|fragment_78|end_2|340_copies|UMI_pair_ACTAGGAG-GGACATGCTCCTGC--CAATGTGG-AGCAAATAGTAGCA|PA|none
AGCAAATAGTAGCATTGCCACAACTATTTCAGTGCATGTGTGAGGAAGGAGTTGAACCAAGATGCATTAAGCAAAACCCAGGGATCATTAATCAGGCACTCCTCAATTGCTTCATATAGCCCTCCAAGATCGAAGGTACCAGGTTCCAGGTTGTCCCTAAGTGCCTGAACAATGAGGAGCAACTTCCTCGACTCAGCTGAAAATCCCTCAAGTTGTGGAGATGCATACAAGCTGTTGAACACGGATTTTGCCAGCAGAGTTCTGCACACCTTTCCAATGGAACCTTCTTCTAC
>capture_2|sediment-50|fragment_262|end_1|142_copies|UMI_pair_ACCACGAT-CTTTTTTGGACAGT--GCACAACT-CGGCAATGGATGAT|PA|none
CTTTTTTGGACAGTATGGATAGCAAATAGTAGCATTGCCACAACTATTTCAGTGCATGTGTGAGGAAGGAGTTGAACCAAGATGCATTAAGCAAAACCCAGGGATCATTAATCAGGCACTCCTCAATTGCTTCATATAGCCCTCCAAGATCGAAGGTACCAGGTTCCAGGTTGTCCCTAAGTGCCTGAACAATGAGGAGCAACTTCCTCGACTCAGCTGAAAATCCCTCAAGTTGTGGAGATGCATACAAGCTGTTGAACACGGATTTTGCCAGCAGANTTCTNCANNCCTTT
>capture_2|sediment-50|fragment_262|end_2|142_copies|UMI_pair_ACCACGAT-CTTTTTTGGACAGT--GCACAACT-CGGCAATGGATGAT|PA|none
CGGCAATGGATGATTTTCAGCTGATCCCAATGATAAGCAAATGCAGAACCAAGGAAGGGCGGCGGAAGACAAATCTGTATGGGTTCATAATAAAGGGAAGATCTCATTTGAGGAATGACACTGATGTAGTGAATTTTGTGAGCATGGAGTTTTCTCTTACTGATCCTAGACTAGAACCACATAAATGGGAGAAATACTGTGTCCTTGAAATAGGGGACATGCTCCTGCGGACTGCAATAGGCCAAGTATCGAGACCCATGTTCTTGTATGTGAGGACTAATGGAACCTCCAA
>capture_2|sediment-67|fragment_30|end_1|32_copies|UMI_pair_ACGACTTG-CAAATAGTAGCATT--CAATGTGG-GTTGCCCCGATCGA|PA|none
CAAATAGTAGCATTGCCACAACTATTTCAGTGCATGTGTGAGGAAGGAGTTGAACCAAGATGCATTAAGCAAAACCCAGGGATCATTAATCAGGCACTCCTCAATTGCTTCATATAGCCCTCCAAGATCGAAGGTACCAGGTTCCAGGTTGTCCCTAAGTGCCTGAACAATGAGGAGCAGCTTCCTCGACTCAGCTGAAAATCCCTCAAGTTGTGGAGATGCATACAAGCTGTTGAACACGGATTTTGCCAGCNGANTCCTNCACACCTTTCCAATNGAACCTTCTTCNACNC
>capture_2|sediment-67|fragment_30|end_2|32_copies|UMI_pair_ACGACTTG-CAAATAGTAGCATT--CAATGTGG-GTTGCCCCGATCGA|PA|none
GTTGCCCCGATCGAACACATTGCAAGCATGAGGAGGAATTACTTTACCGCTGAAGTGTCTCACTGCAGGGCAACAGAGTACATAATGAAGGGAGTATACATAAACACAGCTTTGCTCAATGCTTCTTGTGCGGCAATGGGTGATTTTCAGCTGATCCCAATGATAAGCAAATGCAGAACCAGAGAAGGGCGGCGGAAGACAAATCTGTATGGGTTCATAATAAAGGGAAGATCTCATTTGAGGAATGACACTGATGTAGTGAATTTTGTGAGCATGGAGTTTTCTCTTACTG
>capture_2|Undetermined|fragment_12|end_1|544_copies|UMI_pair_GATGTGTG-AAATAGTAGCATTG--GCACAACT-GGAAATGAGGCGCT|PA|none
AAATAGTAGCATTGCCACAACTATTTCAGTGCATGTGTGAGGAAGGAGTTGAACCAAGATGCATTAAGCAAAACCCAGGGATCATTAATCAGGCACTCCTCAATTGCTTCATATAGCCCTCCAAGATCGAAGTACCAGGTTCCAGGTTGTCCCTAAGTGCCTGAACAATGAGGAGCAACTTCCTCGACTCAGCTGAAAATCCCTCAAGTTGTGGAGATGCATACAAGCTGTTGAACACGGATTTTGCCAGCAGAGTTCTGCACACCTTTCCAATGGAACCTTCTTCTACNCCT
>capture_2|Undetermined|fragment_12|end_2|544_copies|UMI_pair_GATGTGTG-AAATAGTAGCATTG--GCACAACT-GGAAATGAGGCGCT|PA|none
GGAAATGAGGCGCTGTCTCCTTCAATCTCTTCAGCAAATTGAAAGTATGATTGAGGCTGAATCCTCTGTCAAAGAGAAGGACATGACCAAAGAATTCTTCGAAAACAAATCAGAGACATGGCCCATTGGGGAGTCACCCAAAGGAGTAGAAGAAGGTTCCATTGGAAAGGTGTGCAGAACTCTGCTGGCAAAATCCGTGTTCAACAGCTTGTATGCATCTCCACAACTTGAGGGATTTTCAGCTGAGTCGAGGAAGTTGCTCCTCATTGTTCAGGCACTTAGGGACAACCTGG
>capture_1|sediment-52|fragment_523|end_1|2067_copies|UMI_pair_GCACAACT-CACTTGCTTCCAAG--TTGCGAAG-TGAAATTACAGGAA|PA|none
CACTTGCTTCCAAGCCAGGAGATAATTGGGGTTTATTCCCTTTTCATGTGGCTTGACAATGTTAGGCTCTTTCCAGCCAAAAAAGGTCTTCATGCATTTGATAGCATCATACAGCGGTATCCCCTCGCCTTCATGACTCGGGTCTTCAATGCTAAGCTTCAGAGCATCCATCAGCAGGAACTTCGACCGTTGAGAGCAAGGAGGCCCTTCTGGCAATCTCAGAGGGCGTGGCGTTGTCCTCAGAAATGGTTCAATTCTTGCATTTACTTCTTTGGACATTTGAGAAAGCTTGC
>capture_1|sediment-52|fragment_523|end_2|2067_copies|UMI_pair_GCACAACT-CACTTGCTTCCAAG--TTGCGAAG-TGAAATTACAGGAA|PA|none
TGAAATTACAGGAACCATGCGCAGGCTCGCCGACCAAAGTCTCCCACCGAACTTCTCCAGCCTTGAAAACTTTAGAGCCTATGTGGATGGATTCGAACCGAACGGCTGCATTGAGGGCAAGCTTTCTCAAATGTCCAAAGAAGTAAATGCAAGAATTGAACCATTTCTGAGGACAACGCCACGCCCTCTGAGATTGCCAGAAGGGCCTCCTTGCTCTCAACGGTCGAAGTTCCTGCTGATGGATGCTCTGAAGCTTAGCATTGAAGACCCGAGTCATGAAGGCGAGGGGATA
>capture_2|sediment-52|fragment_801|end_1|659_copies|UMI_pair_GCACAACT-CACTTGCTTCCAAG--TTGCGAAG-TGAAATTACAGGAA|PA|none
CACTTGCTTCCAAGCCAGGAGATAATTGGGGTTTATTCCCTTTTCATGTGGCTTGACAATGTTAGGCTCTTTCCAGCCAAAAAAGGTCTTCATGCATTTGATAGCATCATACAGCGGTATCCCCTCGCCTTCATGACTCGGGTCTTCAATGCTAAGCTTCAGAGCATCCATCAGCAGGAACTTCGACCGTTGAGAGCAAGGAGGCCCTTCTGGCAATCTCAGAGGGCGTGGCGTTGTCCTCAGAAATGGTTCAATTCTTGCATTTACTTCTTTGGACATTTGAGAAAGCTTGC
>capture_2|sediment-52|fragment_801|end_2|659_copies|UMI_pair_GCACAACT-CACTTGCTTCCAAG--TTGCGAAG-TGAAATTACAGGAA|PA|none
TGAAATTACAGGAACCATGCGCAGGCTCGCCGACCAAAGTCTCCCACCGAACTTCTCCAGCCTTGAAAACTTTAGAGCCTATGTGGATGGATTCGAACCGAACGGCTGCATTGAGGGCAAGCTTTCTCAAATGTCCAAAGAAGTAAATGCAAGAATTGAACCATTTCTGAGGACAACGCCACGCCCTCTGAGATTGCCAGAAGGGCCTCCTTGCTCTCAACGGTCGAAGTTCCTGCTGATGGATGCTCTGAAGCTTAGCATTGAAGACCCGAGTCATGAAGGCGAGGGGATA
>capture_2|sediment-52|fragment_986|end_1|215_copies|UMI_pair_ACGTTCAG-GTTTTCTTCATGTT--TTCGTTGG-GCCGGCCAAAGTCT|PA|none
GTTTTCTTCATGTTTTTCGTTTTTGGAATCTTCTCCTCGTTTTCAATATCCTGTAGCTCTGCTAACACTTGCTTCCAAGCCAGGAGATAATTGGGGTTTATTCCCTTTTCATGTGGCTTGACAATGTTAGGCTCTTTCCAGCCAAAAAAGGTCTTCATGCATTTGATAGCATCATACAGCGGTATCCCCTCGCCTTCATGACTCGGGTCTTCAATGCTAAGCTTCAGAGCATCCATCAGCAGGAACTTCGACCGTTGAGAGCAAGGAGGCCCTTCTGGCAATCNCAGAGGGCG
>capture_2|sediment-52|fragment_986|end_2|215_copies|UMI_pair_ACGTTCAG-GTTTTCTTCATGTT--TTCGTTGG-GCCGGCCAAAGTCT|PA|none
GCCGGCCAAAGTCTCCCACCGAACTTCTCCAGCCTTGAAAACTTTAGAGCCTATGTGGATGGATTCGAACCGAACGGCTGCATTGAGGGCAAGCTTTCTCAAATGTCCAAAGAAGTAAATGCAAGAATTGAACCATTTCTGAGGACAACGCCACGCCCTCTGAGATTGCCAGAAGGGCCTCCTTGCTCTCAACGGTCGAAGTTCCTGCTGATGGATGCTCTGAAGCTTAGCATTGAAGACCCGAGTCATGAAGGCGAGGGGATACCGCTGTATGATGCTATCAAATGCATGA
>capture_2|sediment-50|fragment_15|end_1|1719_copies|UMI_pair_ACGTTCAG-GTGGATTTTGAAGA--GAAGGAAG-GGGCAACGTCCTCT|PA|none
GTGGATTTTGAAGACTGCAAGGATGTCAGTGATTTAAGGCAGTATGACAGTGATGAGCCTGAGCAAAGATCACTAGCAAGTTGGATTCAAAGTGAGTTCAACAAAGCTTGTGAATTGACTGACTCAAGTTGGATAGAGCTCGATGAAATAGGAGAGGACGTTGCCCCTTCCTTC
>capture_2|sediment-50|fragment_15|end_2|1719_copies|UMI_pair_ACGTTCAG-GTGGATTTTGAAGA--GAAGGAAG-GGGCAACGTCCTCT|PA|none
GGGCAACGTCCTCTCCTATTTCATCGAGCTCTATCCAACTTGAGTCAGTCAATTCACAAGCTTTGTTGAACTCACTTTGAATCCAACTTGCTAGTGATCTTTGCTCAGGCTCATCACTGTCATACTGCCTTAAATCACTGACATCCTTGCAGTCTTCAAAATCCACCTGAACGT
>capture_1|sediment-52|fragment_935|end_1|150_copies|UMI_pair_GAGACGAT-CTAACACTTGCTTC--TTGCGAAG-AGCAGAGCGAGGAT|PA|none
CTAACACTTGCTTCCAAGCCAGGAGATAATTGGGGTTTATTCCCTTTTCATGTGGCTTGACAATGTTAGGCTCTTTCCAGCCAAAAAAGGTCTTCATGCATTTGATAGCATCATACAGCGGTATCCCCTCGCCTTCATGACTCGGGTCTTCAATGCTAAGCTTCAGAGCATCCATCAGCAGGAACTTCGACCGTTGAGAGCAAGGAGGCCCTTCTGGCAATCTCAGAGGGCGTGGCGTTGTCCTCAGAAATGGTTCAATTCTTGCATTTACTTCTTTGGACATTTGAGAAAGC
>capture_1|sediment-52|fragment_935|end_2|150_copies|UMI_pair_GAGACGAT-CTAACACTTGCTTC--TTGCGAAG-AGCAGAGCGAGGAT|PA|none
AGCAGAGCGAGGATCAAAACCAGACTATTCACCATAAGGCAAGAGATGGCCAGTAGAGGCCTCTGGGATTCCTTTCGTCAGTCCGAGAGAGGCGAAGAGACAATTGAAGAAAGATTTGAAATTACAGGAACCATGCGCAGACTCGCCGACCAAAGTCTCCCACCGAACTTCTCCAGCCTTGAAAACTTTAGAGCCTATGTGGATGGATTCGAACCGAACGGCTGCATTGAGGGCAAGCTTTCTCAAATGTCCAAAGAAGTAAATGCAAGAATTNAACCATTTCTGAGGANAA
>capture_1|sediment-71|fragment_13|end_1|5477_copies|UMI_pair_ACGTTCAG-AAGCCAGGAGATAA--ACGTTCAG-ATTCGAACCGAACG|PA|none
AAGCCAGGAGATAATTGGGGTTTATTCCCTTTTCATGTGGCTTGACAATGTTAGGCTCTTTCCAGCCAAAAAAGGTCTTCATGCATTTGATCGCATCATACAGCGGTATCCCCTCACCTTCATGACTCGGGTCTTCAATACTAAGCTTCAGGGCATCCATCAGCAGAAATTTCGACCGTTGAGAGCAAGGAGGCCCTTCTGGCAATCTCAGAGGGCGTGGTGTTGTCTTCAGAAATGGTTCAATTCTTGCATTTACTTCTTTGGACATTTGAGAAAGCTTGCCCTCAATGCA
>capture_1|sediment-71|fragment_13|end_2|5477_copies|UMI_pair_ACGTTCAG-AAGCCAGGAGATAA--ACGTTCAG-ATTCGAACCGAACG|PA|none
ATTCGAACCGAACGGCTGCATTGAGGGCAAGCTTTCTCAAATGTCCAAAGAAGTAAATGCAAGAATTGAACCATTTCTGAAGACAACACCACGCCCTCTGAGATTGCCAGAAGGGCCTCCTTGCTCTCAACGGTCGAAATTTCTGCTGATGGATGCCCTGAAGCTTAGTATTGAAGACCCGAGTCATGAAGGTGAGGGGATACCGCTGTATGATGCGATCAAATGCATGAAGACCTTTTTTGGCTGGAAAGAGCCTAACATTGTCAAGCCACATGAAAAGGGAATAAACCCC
>capture_2|sediment-52|fragment_520|end_1|1266_copies|UMI_pair_GAGACGAT-CTAACACTTGCTTC--TTGCGAAG-AGCAGAGCGAGGAT|PA|none
CTAACACTTGCTTCCAAGCCAGGAGATAATTGGGGTTTATTCCCTTTTCATGTGGCTTGACAATGTTAGGCTCTTTCCAGCCAAAAAAGGTCTTCATGCATTTGATAGCATCATACAGCGGTATCCCCTCGCCTTCATGACTCGGGTCTTCAATGCTAAGCTTCAGAGCATCCATCAGCAGGAACTTCGACCGTTGAGAGCAAGGAGGCCCTTCTGGCAATCTCAGAGGGCGTGGCGTTGTCCTCAGAAATGGTTCAATTCTTGCATTTACTTCTTTGGACATTTGAGAAANC
>capture_2|sediment-52|fragment_520|end_2|1266_copies|UMI_pair_GAGACGAT-CTAACACTTGCTTC--TTGCGAAG-AGCAGAGCGAGGAT|PA|none
AGCAGAGCGAGGATCAAAACCAGACTATTCACCATAAGGCAAGAGATGGCCAGTAGAGGCCTCTGGGATTCCTTTCGTCAGTCCGAGAGAGGCGAAGAGACAATTGAAGAAAGATTTGAAATTACAGGAACCATGCGCAGGCTCGCCGACCAAAGTCTCCCACCGAACTTCTCCAGCCTTGAAAACTTTAGAGCCTATGTGGATGGATTCGAACCGAACGGCTGCATTGAGGGCAAGCTTTCTCAAATGTCCAAAGAAGTAAATGCAAGAATTGAACCATTTCTGAGGANAA
>capture_2|sediment-71|fragment_10|end_1|4024_copies|UMI_pair_ACGTTCAG-AAGCCAGGAGATAA--ACGTTCAG-ATTCGAACCGAACG|PA|none
AAGCCAGGAGATAATTGGGGTTTATTCCCTTTTCATGTGGCTTGACAATGTTAGGCTCTTTCCAGCCAAAAAAGGTCTTCATGCATTTGATCGCATCATACAGCGGTATCCCCTCACCTTCATGACTCGGGTCTTCAATACTAAGCTTCAGGGCATCCATCAGCAGAAATTTCGACCGTTGAGAGCAAGGAGGCCCTTCTGGCAATCTCAGAGGGCGTGGTGTTGTCTTCAGAAATGGTTCAATTCTTGCATTTACTTCTTTGGACATTTGAGAAAGCTTGCCCTCAATGCA
>capture_2|sediment-71|fragment_10|end_2|4024_copies|UMI_pair_ACGTTCAG-AAGCCAGGAGATAA--ACGTTCAG-ATTCGAACCGAACG|PA|none
ATTCGAACCGAACGGCTGCATTGAGGGCAAGCTTTCTCAAATGTCCAAAGAAGTAAATGCAAGAATTGAACCATTTCTGAAGACAACACCACGCCCTCTGAGATTGCCAGAAGGGCCTCCTTGCTCTCAACGGTCGAAATTTCTGCTGATGGATGCCCTGAAGCTTAGTATTGAAGACCCGAGTCATGAAGGTGAGGGGATACCGCTGTATGATGCGATCAAATGCATGAAGACCTTTTTTGGCTGGAAAGAGCCTAACATTGTCAAGCCACATGAAAAGGGAATAAACCCC
>capture_1|sediment-52|fragment_740|end_1|2731_copies|UMI_pair_ACCACGAT-CTTCAATTGGCTTG--ACTAGGAG-AAAGATTTGAAATT|PA|none
CTTCAATTGGCTTGTTTTCTTCATGTTTTTCGTTTTTGGAATCTTCTCCTCGTTTTCAATATCCTGTAGCTCTGCTAACACTTGCTTCCAAGCCAGGAGATAATTGGGGTTTATTCCCTTTTCATGTGGCTTGACAATGTTAGGCTCTTTCCAGCCAAAAAAGGTCTTCATGCATTTGATAGCATCATACAGCGGTATCCCCTCGCCTTCATGACTCGGGTCTTCAATGCTAAGCTTCAGAGCATCCATCAGCAGGAACTTCGACCGTTGAGAGCAAGGAGGCCCTTCTGGC
>capture_1|sediment-52|fragment_740|end_2|2731_copies|UMI_pair_ACCACGAT-CTTCAATTGGCTTG--ACTAGGAG-AAAGATTTGAAATT|PA|none
AAAGATTTGAAATTACAGGAACCATGCGCAGGCTCGCCGACCAAAGTCTCCCACCGAACTTCTCCAGCCTTGAAAACTTTAGAGCCTATGTGGATGGATTCGAACCGAACGGCTGCATTGAGGGCAAGCTTTCTCAAATGTCCAAAGAAGTAAATGCAAGAATTGAACCATTTCTGAGGACAACGCCACGCCCTCTGAGATTGCCAGAAGGGCCTCCTTGCTCTCAACGGTCGAAGTTCCTGCTGATGGATGCTCTGAAGCTTAGCATTGAAGACCCGAGTCATGAAGGCG
>capture_2|sediment-50|fragment_126|end_1|257_copies|UMI_pair_GAAGGAAG-GGTTTTCAGCTGAT--GTTACGCA-CTTTCCATTAGTCC|PA|none
GGTTTTCAGCTGATCCCAATGATAAGCAAATGCAGAACCAAAGAAGGGCGGCGGAAGACAAATCTGTATGGGTTCATAATAAAGGGAAGATCTCATTTGAGGAATGACACTGATGTAGTGAATTTTGTGAGCATGGAGTTTTCTCTTACTGATCCTAGACTAGAACCACATAAATGGGAGAAATACTGTGTCCTTGAAATAGGGGACATGCTCCTGCGGACTGCAATAGGCCAAGTATCGAGACCCATGTTCTTGTATGTGAGGACTAATGGAAAGTGCGTAAC
>capture_2|sediment-50|fragment_126|end_2|257_copies|UMI_pair_GAAGGAAG-GGTTTTCAGCTGAT--GTTACGCA-CTTTCCATTAGTCC|PA|none
CTTTCCATTAGTCCTCACATACAAGAACATGGGTCTCGATACTTGGCCTATTGCAGTCCGCAGGAGCATGTCCCCTATTTCAAGGACACAGTATTTCTCCCATTTATGTGGTTCTAGTCTAGGATCAGTAAGAGAAAACTCCATGCTCACAAAATTCACTACATCAGTGTCATTCCTCAAATGAGATCTTCCCTTTATTATGAACCCATACAGATTTGTCTTCCGCCGCCCTTCTTTGGTTCTGCATTTGCTTATCATTGGGATCAGCTGAAAACCCTTCCTTC
>capture_2|sediment-52|fragment_239|end_1|1560_copies|UMI_pair_ACCACGAT-CTTCAATTGGCTTG--ACTAGGAG-AAAGATTTGAAATT|PA|none
CTTCAATTGGCTTGTTTTCTTCATGTTTTTCGTTTTTGGAATCTTCTCCTCGTTTTCAATATCCTGTAGCTCTGCTAACACTTGCTTCCAAGCCAGGAGATAATTGGGGTTTATTCCCTTTTCATGTGGCTTGACAATGTTAGGCTCTTTCCAGCCAAAAAAGGTCTTCATGCATTTGATAGCATCATACAGCGGTATCCCCTCGCCTTCATGACTCGGGTCTTCAATGCTAAGCTTCAGAGCATCCATCAGCAGGAACTTCGACCGTTGAGAGCAAGGAGGCCCTTCTGGC
>capture_2|sediment-52|fragment_239|end_2|1560_copies|UMI_pair_ACCACGAT-CTTCAATTGGCTTG--ACTAGGAG-AAAGATTTGAAATT|PA|none
AAAGATTTGAAATTACAGGAACCATGCGCAGGCTCGCCGACCAAAGTCTCCCACCGAACTTCTCCAGCCTTGAAAACTTTAGAGCCTATGTGGATGGATTCGAACCGAACGGCTGCATTGAGGGCAAGCTTTCTCAAATGTCCAAAGAAGTAAATGCAAGAATTGAACCATTTCTGAGGACAACGCCACGCCCTCTGAGATTGCCAGAAGGGCCTCCTTGCTCTCAACGGTCGAAGTTCCTGCTGATGGATGCTCTGAAGCTTAGCATTGAAGACCCGAGTCATGAAGGCG
>capture_1|sediment-45|fragment_84|end_1|365_copies|UMI_pair_ACGACTTG-CCCGGATTTATACG--CTTAGGAC-CTTCAATTGTCTCT|PA|none
CCCGGATTTATACGATTACAAAGAGAATCGCTTCATTGAAATTGGAGTAACCAGGAGGGAAGTCCATATATACTATTTAGAAAAGGCCAATAAGATAAAGTCTGAGAAGACGCACATCCATATCTTTTCATTCACTGGAGAAGAAATGGCCACTAAAGCAGACTACACCCTTGATGAAGAAAGTAGAGCAAGGATTAAAACCAGACTATTCACCATAAGGCAAGAGATGGCCAGTAGAGGCCTCTGGGATTCCTTTCGTCAGTCCGAGAGAGGCGAAGAGACAATTGAAGGTC
>capture_1|sediment-45|fragment_84|end_2|365_copies|UMI_pair_ACGACTTG-CCCGGATTTATACG--CTTAGGAC-CTTCAATTGTCTCT|PA|none
CTTCAATTGTCTCTTCGCCTCTCTCGGACTGACGAAAGGAATCCCAGAGGCCTCTACTGGCCATCTCTTGCCTTATGGTGAATAGTCTGGTTTTAATCCTTGCTCTACTTTCTTCATCAAGGGTGTAGTCTGCTTTAGTGGCCATTTCTTCTCCAGTGAATGAAAAGATATGGATGTGCGTCTTCTCAGACTTTATCTTATTGGCCTTTTCTAAATAGTATATATGGACTTCCCTCCTGGTTACTCCAATTTCAATGAAGCGATTCTCTTTGTAATCGTATAAATCCGGGCA
>capture_2|sediment-45|fragment_66|end_1|433_copies|UMI_pair_ACGACTTG-CCCGGATTTATACG--CTTAGGAC-CTTCAATTGTCTCT|PA|none
CCCGGATTTATACGATTACAAAGAGAATCGCTTCATTGAAATTGGAGTAACCAGGAGGGAAGTCCATATATACTATTTAGAAAAGGCCAATAAGATAAAGTCTGAGAAGACGCACATCCATATCTTTTCATTCACTGGAGAAGAAATGGCCACTAAAGCAGACTACACCCTTGATGAAGAAAGTAGAGCAAGGATTAAAACCAGACTATTCACCATAAGGCAAGAGATGGCCAGTAGAGGCCTCTGGGATTCCTTTCGTCAGTCCGAGAGAGGCGAAGAGACAATTGAAGGTC
>capture_2|sediment-45|fragment_66|end_2|433_copies|UMI_pair_ACGACTTG-CCCGGATTTATACG--CTTAGGAC-CTTCAATTGTCTCT|PA|none
CTTCAATTGTCTCTTCGCCTCTCTCGGACTGACGAAAGGAATCCCAGAGGCCTCTACTGGCCATCTCTTGCCTTATGGTGAATAGTCTGGTTTTAATCCTTGCTCTACTTTCTTCATCAAGGGTGTAGTCTGCTTTAGTGGCCATTTCTTCTCCAGTGAATGAAAAGATATGGATGTGCGTCTTCTCAGACTTTATCTTATTGGCCTTTTCTAAATAGTATATATGGACTTCCCTCCTGGTTACTCCAATTTCAATGAAGCGATTCTCTTTGTAATCGTATAAATCCGGGCA
>capture_1|Undetermined|fragment_63|end_1|242_copies|UMI_pair_CGGCTAAT-CCTGCATTTGCTTA--TTGCAGAC-CGCGGGTCGAAGTT|PA|none
CCTGCATTTGCTTATCATTGGGATCAGTTGAAAATCATCCATTGCCGCACAAGAAGCATTGAGCAAAGCTGTGTTTATGTATACTCCCTTCATTATGTACTCTGTTGCCCTGCAGTGAGACACTTCAGCGGTAAAGTAATTCCTCCTCATGCTTGCAATGTGTTCAATCGGGGCAACGTCCACTCCTATTTCATCGAGCTCTATCCAACTTGAGTCAGTCAATTCACAAGCTTTGTTGAATTCACTTTGAATCCAACTTGCTAGTGATCTTTGCTCAGGCTCGTCACTGTCA
>capture_1|Undetermined|fragment_63|end_2|242_copies|UMI_pair_CGGCTAAT-CCTGCATTTGCTTA--TTGCAGAC-CGCGGGTCGAAGTT|PA|none
CGCGGGTCGAAGTTCCTGCTGATGGATGCTCTGAAGCTTAGCATTGAAGACCCGAGTCATGAAGGCGAGGGGATACCGCTGTATGATGCTATCAAATGCATGAAGACCTTTTTTGGCTGGAAAGAGCCTAACATTGTCAAGCCACATGAAAAGGGAATAAACCCCAATTATCTCCTGGCTTGGAAGCAAGTGTTAGCAGAGCTACAGGATATTGAAAACGAGGAGAAGATTCCAAAAACGAAAAACATGAAGAAAACAAGCCAATTGAAGTGGGCACTTGGTGAAAANANG
>capture_2|sediment-52|fragment_918|end_1|346_copies|UMI_pair_ACGGAACA-GTTGAAAATCATCC--ACGTTCAG-GAGTCATGAAGGCG|PA|none
GTTGAAAATCATCCATTGCCGCACAAGAAGCATTGAGCAAAGCTGTGTTTATGTATACTCCCTTCATTATGTACTCTGTTGCCCTGCAGTGAGACACTTCAGCGGTAAAGTAATTCCTCCTCATGCTTGCAATGTGTTCAATCGGGGCAACGTCCACTCCTATTTCATCGAGCTCTATCCAACTTGAGTCAGTCAATTCACAAGCTTTGTTGAATTCACTTTGAATCCAACTTGCTAGTGATCTTTGCTCAGGCTCGTCACTGTCATACTGCCTCAAATCACTGACATCTTTT
>capture_2|sediment-52|fragment_918|end_2|346_copies|UMI_pair_ACGGAACA-GTTGAAAATCATCC--ACGTTCAG-GAGTCATGAAGGCG|PA|none
GAGTCATGAAGGCGAGGGGATACCGCTGTATGATGCTATCAAATGCATGAAGACCTTTTTTGGCTGGAAAGAGCCTAACATTGTCAAGCCACATGAAAAGGGAATAAACCCCAATTATCTCCTGGCTTGGAAGCAAGTGTTAGCAGAGCTACAGGATATTGAAAACGAGGAGAAGATTCCAAAAACGAAAAACATGAAGAAAACAAGCCAATTGAAGTGGGCACTTGGTGAAAATATGGCACCAGAGAAAGTGGACTTTGAAGACTGCAAAGATGTCAGTGATTTGAGGC
>capture_2|sediment-10|fragment_43|end_1|134_copies|UMI_pair_AGCGTGTT-TCTGTATGGGTTCA--GAAGGAAG-GCAAAACCCAGGGA|PA|none
TCTGTATGGGTTCATAATAAAGGGAAGATCCCATTTGAGGAATGATACTGATGTAGTTAATTTTGTGAGCATGGAGTTTTCTCTTACTGATCCTAGACTAGAACCACATAAATGGGAGAAGTACTGTGTCCTTGAAATAGGGGACATGCTCCTGCGTACTGCAATAGGCCAAGTATCGAGACCCATGTTCTTGTATGTGAGAACTAATGGAACCTCCAAAATCAAAATGAAATGGGGTATGGAGATGAGGCGTTGTCTTCTTCAATCTCTTCAGCAAATTGAAAGCATGATT
>capture_2|sediment-10|fragment_43|end_2|134_copies|UMI_pair_AGCGTGTT-TCTGTATGGGTTCA--GAAGGAAG-GCAAAACCCAGGGA|PA|none
GCAAAACCCAGGGATCATTAATCAGGCACTCCTCAATTGCTTCATATAGCCCTCCAAGATCGAAGGTACCAGGTTCCAGGTTGTCCCTAAGTGCCTGAACAATGAGGAGCAGCTTCCTCGACTCAGCTGAAAATCCCTCAAGTTGTGGAGATGCATACAAGCTGTTGAACACAGATTTTGCCAGCAGAGTCCTGCACACCTTTCCAATGGAACCTTCTTCTACTCCTTTGGGTGATTCCCCAATGGGCCATGTCTCTGATTTGTTTTCGAAGAATTCTTTGGTCATGTCCTTT
>capture_1|sediment-4|fragment_1|end_1|415428_copies|UMI_pair_ACGTTCAG-AAGATACTCCGTAG--TTGCAGAC-GGTCAAACTTGTGA|HA|H4
AAGATACTCCGTAGGCTCTGGTAATCTGGCACATCAAATGGGTAACAAGTGTCCACAGCAGTGGGTCTCTCTATGAAGACATCCCATTCTGCACCATTCAAGTGATCACAGCCTGGGCTTCCCAGAGCACTATTGACGATGTCACAAGTTTGACCGTCTGCAA
>capture_1|sediment-4|fragment_1|end_2|415428_copies|UMI_pair_ACGTTCAG-AAGATACTCCGTAG--TTGCAGAC-GGTCAAACTTGTGA|HA|H4
GGTCAAACTTGTGACATCGTCAATAGTGCTCTGGGAAGCCCAGGCTGTGATCACTTGAATGGTGCAGAATGGGATGTCTTCATAGAGAGACCCACTGCTGTGGACACTTGTTACCCATTTGATGTGCCAGATTACCAGAGCCTACGGAGTATCTTCTGAACGT
>capture_1|sediment-5|fragment_10|end_1|290_copies|UMI_pair_ACTAGGAG-GCACCAAAATGCAG--ATCCAGAG-TCCATTCTGACAAG|HA|H4
GCACCAAAATGCAGAAGGGACAGGGACAGCTGCAGATCTCAAGTCGACCCAGGCAGCTATTGACCAAATCAATGGGAAGTTGAATCGTCTCATTGAGAAGACAAATGAAAAATACCACCAAATTGAGAAGGAATTTGAACAAGTAGAAGGGAGAATCCAAGACTTGGAGAAGTATGTTGAAGACACAAAGATTGACCTATGGTCTTACAATGCTGAGCTGTTGGTGGCATTAGAAAATCAACATACTATAGATGTGACAGACTCCGAAATGAACAAACTCTTCGAAAGAGTT
>capture_1|sediment-5|fragment_10|end_2|290_copies|UMI_pair_ACTAGGAG-GCACCAAAATGCAG--ATCCAGAG-TCCATTCTGACAAG|HA|H4
TCCATTCTGACAAGCCCACAAAATGAAGGCTAAAAGTAGTGCAACGAGCAAAAAGCATGATATGGAAAAGGAAATCCAGAGAATGATGTCCTTGTATCCTTGAGTCAATTTAACCCCTTGTATCTGGAATCTGTTATTGATTGCCTCGTCTCTGTAAATATCATGGTCATATGTTCCATTTCTTATGCTTTCGATGCAGTTGTTGTCACACTGGTGGAAAATTTCGAAACATCCATTTCCTTTGTCCTCAGCATTCTCTCTTAGTTGGCGTCTAACTCTTTCGAAGAGTTTGT
>capture_1|sediment-45|fragment_228|end_1|62_copies|UMI_pair_CTGTTGAC-TTTTTCTCTAAATG--GAAGGAAG-GGATGAGGAATATC|HA|H4
TTTTTCTCTAAATGCAAATCTGACACCGGATGTTTCCATTCTGACAAGCCCACAAAATGAAGGCTAAAAGTAGTGCAACGAGCAAAAAGCATGATATGGAAAAGGAAATCCAGAGAATGATGTCCTTGTATCCTTGAGTCAATTTAACCCCTTGTATCTGGAATCTGTTATTGATTGCCTCGTCTCTGTAAATATCATGGTCATATGTTCCATTTCTTATGCTTTCGATGCAGTTGTTGTCACACTGGTGGAAAATTTCGAAACATCCATTTCCTTTGTCCTCAGCATTCTCT
>capture_1|sediment-45|fragment_228|end_2|62_copies|UMI_pair_CTGTTGAC-TTTTTCTCTAAATG--GAAGGAAG-GGATGAGGAATATC|HA|H4
GGATGAGGAATATCCCTGAGAAGGCAAGCAGAGGTCTGTTTGGTGCAATTGCTGGCTTTATAGAGAATGGCTGGCAAGGTTTAATTGATGGGTGGTATGGGTTTAGGCACCAAAATGCAGAAGGGACAGGGACAGCTGCAGATCTCAAGTCGACCCAGGCAGCTATTGACCAAATCAATGGGAAATTGAATCGTCTCATTGAGAAGACAAATGAGAAATACCACCAAATTGAGAAGGAATTTGAACAAGTAGAAGGAAGAATCCAANACTTGGANAAGTATGTTNAANANA
>capture_2|sediment-4|fragment_1|end_1|454625_copies|UMI_pair_ACGTTCAG-AAGATACTCCGTAG--TTGCAGAC-GGTCAAACTTGTGA|HA|H4
AAGATACTCCGTAGGCTCTGGTAATCTGGCACATCAAATGGGTAACAAGTGTCCACAGCAGTGGGTCTCTCTATGAAGACATCCCATTCTGCACCATTCAAGTGATCACAGCCTGGGCTTCCCAGAGCACTATTGACGATGTCACAAGTTTGACCGTCTGCAA
>capture_2|sediment-4|fragment_1|end_2|454625_copies|UMI_pair_ACGTTCAG-AAGATACTCCGTAG--TTGCAGAC-GGTCAAACTTGTGA|HA|H4
GGTCAAACTTGTGACATCGTCAATAGTGCTCTGGGAAGCCCAGGCTGTGATCACTTGAATGGTGCAGAATGGGATGTCTTCATAGAGAGACCCACTGCTGTGGACACTTGTTACCCATTTGATGTGCCAGATTACCAGAGCCTACGGAGTATCTTCTGAACGT
>capture_2|sediment-5|fragment_7|end_1|796_copies|UMI_pair_ACTAGGAG-GCACCAAAATGCAG--ATCCAGAG-TCCATTCTGACAAG|HA|H4
GCACCAAAATGCAGAAGGGACAGGGACAGCTGCAGATCTCAAGTCGACCCAGGCAGCTATTGACCAAATCAATGGGAAGTTGAATCGTCTCATTGAGAAGACAAATGAAAAATACCACCAAATTGAGAAGGAATTTGAACAAGTAGAAGGGAGAATCCAAGACTTGGAGAAGTATGTTGAAGACACAAAGATTGACCTATGGTCTTACAATGCTGAGCTGTTGGTGGCATTAGAAAATCAACATACTATAGATGTGACAGACTCCGAAATGAACAAACTCTTCGAAAGAGTT
>capture_2|sediment-5|fragment_7|end_2|796_copies|UMI_pair_ACTAGGAG-GCACCAAAATGCAG--ATCCAGAG-TCCATTCTGACAAG|HA|H4
TCCATTCTGACAAGCCCACAAAATGAAGGCTAAAAGTAGTGCAACGAGCAAAAAGCATGATATGGAAAAGGAAATCCAGAGAATGATGTCCTTGTATCCTTGAGTCAATTTAACCCCTTGTATCTGGAATCTGTTATTGATTGCCTCGTCTCTGTAAATATCATGGTCATATGTTCCATTTCTTATGCTTTCGATGCAGTTGTTGTCACACTGGTGGAAAATTTCGAAACATCCATTTCCTTTGTCCTCAGCATTCTCTCTTAGTTGGCGTCTAACTCTTTCGAAGAGTTTGT
>capture_2|sediment-45|fragment_84|end_1|458_copies|UMI_pair_CGGCTAAT-CCAGGGTCTACTGC--TTGCAGAC-CCAGAGTCTACGGA|HA|H4
CCAGGGTCTACTGCCAATATTTGGCACCACACTTGTTTGACTAGTTTGGGTAGAGACGGTCACTCTCCCAGGGTTGTTCTTATATAAGTTGGTTTGTTCTGTGTCAGTTGAAGGATGGTGAACTCCCCATATGTAAAGCCTTGCATAGTCCCCATTGTTGACCTTTGTCAGGTTTTGGAGTGGGTATGCATTCCCGTCAGATTTAGTTAACCAGTTCAGTCTGTTGAAAAAGTCATTCACATTTGCTCTTTTACATGCCCCTGATTTCCCATTCTGCTTGACTGTNTTCCATT
>capture_2|sediment-45|fragment_84|end_2|458_copies|UMI_pair_CGGCTAAT-CCAGGGTCTACTGC--TTGCAGAC-CCAGAGTCTACGGA|HA|H4
CCAGAGTCTACGGAGTATCTTAGCAAACAATGGGAAATTTGAATTCATCGCAGAGGAATTCCAATGGAACACAGTCAAGCAGAATGGGAAATCAGGGGCATGTAAAAGAGCAAATGTGAATGACTTTTTCAACAGACTGAACTGGTTAACTAAATCTGACGGGAATGCATACCCACTCCAAAACCTGACAAAGGTCAACAATGGGGACTATGCAAGGCTTTACATATGGGGAGTTCACCATCCTTCAACTGACACAGAACAAACCAACTTATATAAGAACAACCCTGGGAG
>capture_1|sediment-30|fragment_12|end_1|1254_copies|UMI_pair_CGCATGAT-GGCGAGGGAAGAAC--TGAAGACG-GCATCGTTTGTTTT|PB2|none
GGCGAGGGAAGAACCCCGCACTCAGGATGAAATGGATGATGGCAATGAAATATCCAATCACAGCAGACAAGAGGATAATGGAAATGATTCCTGAAAGGAATGAACAAGGACAAACCCTCTGGAGCAAAACAAACGATGCCGTCTTCA
>capture_1|sediment-30|fragment_12|end_2|1254_copies|UMI_pair_CGCATGAT-GGCGAGGGAAGAAC--TGAAGACG-GCATCGTTTGTTTT|PB2|none
GCATCGTTTGTTTTGCTCCAGAGGGTTTGTCCTTGTTCATTCCTTTCAGGAATCATTTCCATTATCCTCTTGTCTGCTGTGATTGGATATTTCATTGCCATCATCCATTTCATCCTGAGTGCGGGGTTCTTCCCTCGCCATCATGCG
>capture_2|sediment-30|fragment_20|end_1|1944_copies|UMI_pair_CGCATGAT-GGCGAGGGAAGAAC--TGAAGACG-GCATCGTTTGTTTT|PB2|none
GGCGAGGGAAGAACCCCGCACTCAGGATGAAATGGATGATGGCAATGAAATATCCAATCACAGCAGACAAGAGGATAATGGAAATGATTCCTGAAAGGAATGAACAAGGACAAACCCTCTGGAGCAAAACAAACGATGCCGTCTTCA
>capture_2|sediment-30|fragment_20|end_2|1944_copies|UMI_pair_CGCATGAT-GGCGAGGGAAGAAC--TGAAGACG-GCATCGTTTGTTTT|PB2|none
GCATCGTTTGTTTTGCTCCAGAGGGTTTGTCCTTGTTCATTCCTTTCAGGAATCATTTCCATTATCCTCTTGTCTGCTGTGATTGGATATTTCATTGCCATCATCCATTTCATCCTGAGTGCGGGGTTCTTCCCTCGCCATCATGCG
>capture_1|sediment-50|fragment_282|end_1|175_copies|UMI_pair_CGGCTAAT-CGAATCCTTTTGGT--GAGACGAT-GCGAGACACAAGGA|PB2|none
CGAATCCTTTTGGTCGCTGTCTGGCTGTCAGTAAGTATGCTAGAGTCCCGTTTCCGTTTCATTACCAACACCACGTCTCCCTGCCCAATTAACACATTAGCCTTCTCTCCCTTTGCAAGATTGCTCAGCTCATTGATGCTCAATGCTGGGCCATATCTCTTGTCTTCTTTGCCCAAAATGAGGAATCCTCGTAAAACAGCAGACTCTACTCCAGCTGTGCCTTCATCTGGATCTTCGGTCAATGCACCTGCATCTTTCCCGAGAACTGTNAGCCTCTTGGTGGCCTTNTTNT
>capture_1|sediment-50|fragment_282|end_2|175_copies|UMI_pair_CGGCTAAT-CGAATCCTTTTGGT--GAGACGAT-GCGAGACACAAGGA|PB2|none
GCGAGACACAAGGAACAGAGAAATTGACAATCACTTATTCGTCATCAATGATGTGGGAGATCAATGGGCCTGAGTCGGTGTTGGTCAACACTTATCAGTGGATCATCAGAAACTGGGAAACTGTGAAAATCCAATGGTCACAGGATCCCACAATGTTATATAATAAGATGGAATTCGAGCCATTCCAGTCTCTGGTACCTAAAGCAGCCAGAGGTCAATACAGTGGATTCGTGAGGACACTATTCCAGCAGATGCGAGATGTGCTCGGAACATTTGACACCGTTCAAATAAT
>capture_2|sediment-50|fragment_261|end_1|203_copies|UMI_pair_CGGCTAAT-CGAATCCTTTTGGT--GAGACGAT-GCGAGACACAAGGA|PB2|none
CGAATCCTTTTGGTCGCTGTCTGGCTGTCAGTAAGTATGCTAGAGTCCCGTTTCCGTTTCATTACCAACACCACGTCTCCCTGCCCAATTAACACATTAGCCTTCTCTCCCTTTGCAAGATTGCTCAGCTCATTGATGCTCAATGCTGGGCCATATCTCTTGTCTTCTTTGCCCAAAATGAGGAATCCTCGTAAAACAGCAGACTCTACTCCAGCTGTGCCTTCATCTGGATCTTCGGTCAATGCACCTGCATCTTTCCCGAGAACTGTNAGCCTCTTGGTGGCCTTNTTNT
>capture_2|sediment-50|fragment_261|end_2|203_copies|UMI_pair_CGGCTAAT-CGAATCCTTTTGGT--GAGACGAT-GCGAGACACAAGGA|PB2|none
GCGAGACACAAGGAACAGAGAAATTGACAATCACTTATTCGTCATCAATGATGTGGGAGATCAATGGGCCTGAGTCGGTGTTGGTCAACACTTATCAGTGGATCATCAGAAACTGGGAAACTGTGAAAATCCAATGGTCACAGGATCCCACAATGTTATATAATAAGATGGAATTCGAGCCATTCCAGTCTCTGGTACCTAAAGCAGCCAGAGGTCAATACAGTGGATTCGTGAGGACACTATTCCAGCAGATGCGAGATGTGCTCGGAACATTTGACACCGTTCAAATAAT
>capture_2|sediment-50|fragment_287|end_1|84_copies|UMI_pair_ACGTTCAG-GGAACGTACTATTG--CTGTTGAC-TTTTGGTCGCTGTC|PB2|none
GGAACGTACTATTGTCACCTGAAGAAGTCAGCGAGACACAAGGAACAGAGAAATTGACAATCACTTATTCGTCATCAATGATGTGGGAGATCAATGGGCCTGAGTCGGTGTTGGTCAACACTTATCAGTGGATCATCAGAAACTGGGAAACTGTGAAAATCCAATGGTCACAGGATCCCACAATGTTATATAATAAGATGGAATTCGAGCCATTCCAGTCTCTGGTACCTAAAGCAGCCAGAGGTCAATACAGTGGATTCGTGAGGACACTATTCCAGAAGATGCGAGATGTG
>capture_2|sediment-50|fragment_287|end_2|84_copies|UMI_pair_ACGTTCAG-GGAACGTACTATTG--CTGTTGAC-TTTTGGTCGCTGTC|PB2|none
TTTTGGTCGCTGTCTGGCTGTCAGTAAGTATGCTAGAGTCCCGTTTCCGTTTCATTACCAACACCACGTCTCCCTGCCCAGTTAACACATTAGCCTTCTCTCCCTTTGCAAGATTGCTCAGCTCATTGATGCTCAATGCTGGGCCATATCTCTTGTCTTCTTTGCCCAAAATGAGGAATCCTCGTAAAACAGCAGACTCTACTCCAGCTGTGCCTTCATCTGGATCTTCGGTCAATGCACCTGCATCTTTCCCGAGAACTGTGAGCCTCTTGGTGGCCTTNTTNTAATTNAA
>capture_1|sediment-50|fragment_25|end_1|817_copies|UMI_pair_GAGACGAT-CTGCTCCCAGCATG--TTGCAGAC-CAAAACTTATTTCG|PB2|none
CTGCTCCCAGCATGTCCCCTGGGTTAAATGCAGAACCTCAATATAGACACTGCTTGTTCCACCAGCCACTGGGAGGAACCTCGTCTTGCGGACTAACTCTCTTTCTAGCATGTATGCGACCATCAAAGGGGCGATTTTGCAGTCCTGTAGTTCTTCCTTCTTCTCCTTTGTTATCGTCAGTTGTGACTCCGATGTTAGTATTCTCGCTCCCACTTCATTTGGGAAGACAACTTCCATGATTACATCCTGCGCCTCTTTGGCACTGAGGTCTGCATGGCCTGGGTTTATGTCG
>capture_1|sediment-50|fragment_25|end_2|817_copies|UMI_pair_GAGACGAT-CTGCTCCCAGCATG--TTGCAGAC-CAAAACTTATTTCG|PB2|none
CAAAACTTATTTCGAAAAAGTTGAAAGGTTGAAACACGGGACCCTGTCNACTTCAGAAATCAAGTTAAGATAAGACGGAGGGTCGACATAAACCCAGGCCATGCAGACCTCAGTGCCAAAGAGGCGCAGGATGTAATCATGGAAGTTGTCTTCCCAAATGAAGTGGGAGCGAGAATACTAACATCGGAGTCACAACTGACGATAACAAAGGAGAAGAAGGAAGAACTACAGGACTGCAAAATCGCCCCTTTGATGGTCGCATACATGCTAGAAAGAGAGTTAGTCCGCAANA
>capture_2|sediment-50|fragment_162|end_1|644_copies|UMI_pair_GAGACGAT-CTGCTCCCAGCATG--TTGCAGAC-CAAAACTTATTTCG|PB2|none
CTGCTCCCAGCATGTCCCCTGGGTTAAATGCAGAACCTCAATATAGACACTGCTTGTTCCACCAGCCACTGGGAGGAACCTCGTCTTGCGGACTAACTCTCTTTCTAGCATGTATGCGACCATCAAAGGGGCGATTTTGCAGTCCTGTAGTTCTTCCTTCTTCTCCTTTGTTATCGTCAGTTGTGACTCCGATGTTAGTATTCTCGCTCCCACTTCATTTGGGAAGACAACTTCCATGATTACATCCTGCGCCTCTTTGGCACTGAGGTCTGCATGGCCTGGGTTTATGTCG
>capture_2|sediment-50|fragment_162|end_2|644_copies|UMI_pair_GAGACGAT-CTGCTCCCAGCATG--TTGCAGAC-CAAAACTTATTTCG|PB2|none
CAAAACTTATTTCGAAAAAGTTGAAAGGTTGAAACACGGGACCCTGTCCACTTCAGAAATCAAGTTAAGATAAGACGGAGGGTCGACATAAACCCAGGCCATGCAGACCTCAGTGCCAAAGAGGCGCAGGATGTAATCATGGAAGTTGTCTTCCCAAATGAAGTGGGAGCGAGAATACTAACATCGGAGTCACAACTGACGATAACAAAGGAGAAGAAGGAAGAACTACAGGACTGCAAAATCGCCCCTTTGATGGTCGCATACATGCTAGAAAGAGAGTTAGTCCGCAAGA
>capture_2|sediment-50|fragment_72|end_1|1706_copies|UMI_pair_ACTAGGAG-GCAATAATCAAACT--ACTAGGAG-GTTGGTCCGCAAGA|PB2|none
GCAATAATCAAACTCTGGTCTACATCATCATTTCTCACTTCTCCTCCTGGAGTGTACATCTGCTCCCAGCATGTCCCCTGGGTTAAACGCAGAACCTCAATATAGACACTGCTTGTTCCACCAGCCACTGGGAGGAACCTCGTCTTGCGGACCAACCTCCTAGT
>capture_2|sediment-50|fragment_72|end_2|1706_copies|UMI_pair_ACTAGGAG-GCAATAATCAAACT--ACTAGGAG-GTTGGTCCGCAAGA|PB2|none
GTTGGTCCGCAAGACGAGGTTCCTCCCAGTGGCTGGTGGAACAAGCAGTGTCTATATTGAGGTTCTGCGTTTAACCCAGGGGACATGCTGGGAGCAGATGTACACTCCAGGAGGAGAAGTGAGAAATGATGATGTAGACCAGAGTTTGATTATTGCCTCCTAGT
>capture_1|sediment-6|fragment_1|end_1|3062_copies|UMI_pair_TTGCAGAC-TTTCTGTCTGGCTT--TTGCGAAG-TAGGGATCGAAGGG|HA|H3
TTTCTGTCTGGCTTTCGGTCAGGACCTTCTAGGGAATGACAACAGTACAGCGACACTGTGCCTGGGACACCATGCAGTGCCAAACGGGACAATAGTGAAGACAATCACAGATGATCAGATTGAAGTGACTAATGCTACCGAGCTAGTTCAAAGCTCCTCAACAGGGAAAATATGCAACAATCCCCACAGAATCCTTGATGGAAGGGACTGCACACTAATAGATGCCCTATTGGGGGATCCTCATTGTGATGTCTTTCAAGATGAAACATGGGACCTTTTTATAGAGCGGAGC
>capture_1|sediment-6|fragment_1|end_2|3062_copies|UMI_pair_TTGCAGAC-TTTCTGTCTGGCTT--TTGCGAAG-TAGGGATCGAAGGG|HA|H3
TAGGGATCGAAGGGATGCATAATCTGGTACATCGTAAGGATAACAATTGCTGAAAGCATTGCTCCGCTCTATAAAAAGGTCCCATGTTTCATCTTGAAAGACATCACAATGAGGATCCCCCAATAGGGCATCTATTAGTGTGCAGTCCCTTCCATCAAGGATTCTGTGGGGATTGTTGCATATTTTCCCTGTTGAGGAGCTTTGAACTAGCTCGGTAGCATTAGTCACTTCAATCTGATCATCTGTGATTGTCTTCACTATTGTCCCGTTTGGCACTGCATGGTGTCCCAGGC
>capture_2|sediment-6|fragment_8|end_1|4753_copies|UMI_pair_TTGCAGAC-TTTCTGTCTGGCTT--TTGCGAAG-TAGGGATCGAAGGG|HA|H3
TTTCTGTCTGGCTTTCGGTCAGGACCTTCTAGGGAATGACAACAGTACAGCGACACTGTGCCTGGGACACCATGCAGTGCCAAACGGGACAATAGTGAAGACAATCACAGATGATCAGATTGAAGTGACTAATGCTACCGAGCTAGTTCAAAGCTCCTCAACAGGGAAAATATGCAACAATCCCCACAGAATCCTTGATGGAAGGGACTGCACACTAATAGATGCCCTATTGGGGGATCCTCATTGTGATGTCTTTCAAGATGAAACATGGGACCTTTTTATAGAGCGGAGC
>capture_2|sediment-6|fragment_8|end_2|4753_copies|UMI_pair_TTGCAGAC-TTTCTGTCTGGCTT--TTGCGAAG-TAGGGATCGAAGGG|HA|H3
TAGGGATCGAAGGGATGCATAATCTGGTACATCGTAAGGATAACAATTGCTGAAAGCATTGCTCCGCTCTATAAAAAGGTCCCATGTTTCATCTTGAAAGACATCACAATGAGGATCCCCCAATAGGGCATCTATTAGTGTGCAGTCCCTTCCATCAAGGATTCTGTGGGGATTGTTGCATATTTTCCCTGTTGAGGAGCTTTGAACTAGCTCGGTAGCATTAGTCACTTCAATCTGATCATCTGTGATTGTCTTCACTATTGTCCCGTTTGGCACTGCATGGTGTCCCAGGC
>capture_1|sediment-6|fragment_3|end_1|1750_copies|UMI_pair_ACTAGGAG-GGACCAGCAAACAA--TTCGTTGG-ACTCCATATCCTTG|NA|N8
GGACCAGCAAACAAACAAGCGCAGTACAGGGTGTTCAAAGCCAAACAGGGGAAAATAATTGGGCAAGCTGAAATCAGTTTCAATGGAGGCCATATAGAAGAATGCTCATGCTACCCCAATGAAGGTAAAGTGGAATGTGTTTGTAGGGACAATTGGACTGGAACCAACAGACCAGTGTTGGTGATTTCTCCAGATTTGTCTTACAGAGTCGGATACTTGTGTGCAGGTCTCCCCAGTGACACCCCAAGAGAAGAAGATAGTCAGTTCACGGGATCATGCACTAGCCCCATGGG
>capture_1|sediment-6|fragment_3|end_2|1750_copies|UMI_pair_ACTAGGAG-GGACCAGCAAACAA--TTCGTTGG-ACTCCATATCCTTG|NA|N8
ACTCCATATCCTTGGTTCCCCATGGGGCTAGTGCATGATCCCGTGAACTGACTATCTTCTTCTCTTGGGGTGTCACTGGGGAGACCTGCACACAAGTATCCGACTCTGTAAGACAAATCTGGAGAAATCACCAACACTGGTCTGTTGGTTCCAGTCCAATTGTCCCTACAAACACATTCCACTTTACCTTCATTGGGGTAGCATGAGCATTCTTCTATATGGCCTCCATTGAAACTGATTTCAGCTTGCCCAATTATTTTCCCCTGTTTGGCTTTGAACACCCTGTACTGCGC
>capture_2|sediment-6|fragment_2|end_1|4800_copies|UMI_pair_ACTAGGAG-GGACCAGCAAACAA--TTCGTTGG-ACTCCATATCCTTG|NA|N8
GGACCAGCAAACAAACAAGCGCAGTACAGGGTGTTCAAAGCCAAACAGGGGAAAATAATTGGGCAAGCTGAAATCAGTTTCAATGGAGGCCATATAGAAGAATGCTCATGCTACCCCAATGAAGGTAAAGTGGAATGTGTTTGTAGGGACAATTGGACTGGAACCAACAGACCAGTGTTGGTGATTTCTCCAGATTTGTCTTACAGAGTCGGATACTTGTGTGCAGGTCTCCCCAGTGACACCCCAAGAGAAGAAGATAGTCAGTTCACGGGATCATGCACTAGCCCCATGGG
>capture_2|sediment-6|fragment_2|end_2|4800_copies|UMI_pair_ACTAGGAG-GGACCAGCAAACAA--TTCGTTGG-ACTCCATATCCTTG|NA|N8
ACTCCATATCCTTGGTTCCCCATGGGGCTAGTGCATGATCCCGTGAACTGACTATCTTCTTCTCTTGGGGTGTCACTGGGGAGACCTGCACACAAGTATCCGACTCTGTAAGACAAATCTGGAGAAATCACCAACACTGGTCTGTTGGTTCCAGTCCAATTGTCCCTACAAACACATTCCACTTTACCTTCATTGGGGTAGCATGAGCATTCTTCTATATGGCCTCCATTGAAACTGATTTCAGCTTGCCCAATTATTTTCCCCTGTTTGGCTTTGAACACCCTGTACTGCGC
>capture_2|sediment-47|fragment_115|end_1|2073_copies|UMI_pair_AAGCACTG-AAAATAATTGGGCA--ACTAGGAG-ACATCATTGCCCTG|NA|N8
AAAATAATTGGGCAAGCTGAAATCAGTTTCAATGGAGGCCATATAGAAGAATGCTCATGCTACCCCAATGAAGGTAAAGTGGAATGTGTTTGTAGGGACAATTGGACTGGAACCAACAGACCAGTGTTGGTGATTTCTCCAGATTTGTCTTACAGAGTCGGATACTTGTGTGCAGGTCTCCCCAGTGACACCCCAAGAGGAGAAGATAGTCAGTTCACGGGATCATGCACTAGCCCCATGGGGAACCAAGGATATGGAGTTAAGGGATTTGGATTCAGGCAGGGCAATGATGT
>capture_2|sediment-47|fragment_115|end_2|2073_copies|UMI_pair_AAGCACTG-AAAATAATTGGGCA--ACTAGGAG-ACATCATTGCCCTG|NA|N8
ACATCATTGCCCTGCCTGAATCCAAATCCCTTAACTCCATATCCTTGGTTCCCCATGGGGCTAGTGCATGATCCCGTGAACTGACTATCTTCTCCTCTTGGGGTGTCACTGGGGAGACCTGCACACAAGTATCCGACTCTGTAAGACAAATCTGGAGAAATCACCAACACTGGTCTGTTGGTTCCAGTCCAATTGTCCCTACAAACACATTCCACTTTACCTTCATTGGGGTAGCATGAGCATTCTTCTATATGGCCTCCATTGAAACTGATTTCAGCTTGCCCAATTATTTT
>capture_1|sediment-6|fragment_6|end_1|14307_copies|UMI_pair_AAGCACTG-AATTCCCCAGTGTT--TTGCGAAG-TAGCCTTTTCTCCC|PB2|none
AATTCCCCAGTGTTCAATTACAACAAGGCCACCAAGAGGCTCACAGTTCTCGGGAAAGATGCAGGTGCATTGACCGAAGATCCAGATGAAGGCACAGCTGGAGTGGAGTCTGCTGTTTTGAGAGGATTCCTCATTTTGGGCAAAGAAGACAAGAGATATGGCCCAGCATTGAGCATCAATGAGCTGAGCAATCTTGCAAAGGGAGAAAAGGCTACTTCGCAA
>capture_1|sediment-6|fragment_6|end_2|14307_copies|UMI_pair_AAGCACTG-AATTCCCCAGTGTT--TTGCGAAG-TAGCCTTTTCTCCC|PB2|none
TAGCCTTTTCTCCCTTTGCAAGATTGCTCAGCTCATTGATGCTCAATGCTGGGCCATATCTCTTGTCTTCTTTGCCCAAAATGAGGAATCCTCTCAAAACAGCAGACTCCACTCCAGCTGTGCCTTCATCTGGATCTTCGGTCAATGCACCTGCATCTTTCCCGAGAACTGTGAGCCTCTTGGTGGCCTTGTTGTAATTGAACACTGGGGAATTCAGTGCTT
>capture_1|sediment-10|fragment_38|end_1|609_copies|UMI_pair_GCTATCCT-ATTCGACACTAATT--TTGCGAAG-AATTCCCCAGTGTT|PB2|none
ATTCGACACTAATTGATGGCCATCCGAATTCTTTTGGTCGCTGTCTGGCTGTCAGTAAGTATGCTAGAGTCCCGTTTCCGTTTCATCACCAACACTACGTCTCCTTGCCCAATTAACACATTAGCCTTTTCTCCCTTTGCAAGATTGCTCAGCTCATTGATGCTCAATGCTGGGCCATATCTCTTGTCTTCTTTGCCCAAAATGAGGAATCCTCTCAAAACAGCAGACTCCACTCCAGCTGTGCCTTCATCTGGATCTTCGGTCAATGCACCTGCATCTTTCCCGAGAACTGT
>capture_1|sediment-10|fragment_38|end_2|609_copies|UMI_pair_GCTATCCT-ATTCGACACTAATT--TTGCGAAG-AATTCCCCAGTGTT|PB2|none
AATTCCCCAGTGTTCAATTACAACAAGGCCACCAAGAGGCTCACAGTTCTCGGGAAAGATGCAGGTGCATTGACCGAAGATCCAGATGAAGGCACAGCTGGAGTGGAGTCTGCTGTTTTGAGAGGATTCCTCATTTTGGGCAAAGAAGACAAGAGATATGGCCCAGCATTGAGCATCAATGAGCTGAGCAATCTTGCAAAGGGAGAAAAGGCTAATGTGTTAATTGGGCAAGGAGACGTAGTGTTGGTGATGAAACGGAAACGGGACTCTAGCATACTTACTGACAGCCANA
>capture_1|sediment-58|fragment_21|end_1|32_copies|UMI_pair_ACTAGGAG-TCCGAATTCTTTTG--GAGACGAT-GATGAATATTCCAG|PB2|none
TCCGAATTCTTTTGGTCGCTGTCTGGCTGTCAGTAAGTATGCTAGAGTCCCGTTTCCGTTTCATCACCAACACTACGTCTCCTTGCCCAATTAACACATTAGCCTTTTCTCCCTTTGCAAGATTGCTCAGCTCATTGATGCTCAATGCTGGGCCATATCTCTTGTCTTCTTTGCCCAAAATGAGGAATCCTCTCAAAACAGCAGACTCCACTCCAGCTGTGCCTTCATCTGGATCTTCGGTCAATGCACCTGCATCTTTCCCGAGAACTGTGAGCCTCTTGGTGGCCTTGTTT
>capture_1|sediment-58|fragment_21|end_2|32_copies|UMI_pair_ACTAGGAG-TCCGAATTCTTTTG--GAGACGAT-GATGAATATTCCAG|PB2|none
GATGAATATTCCAGCACAGAGCGAGTAGTAGTGAGCATCGACCGGTTTTTAAGAGTTCGAGACCAGCGAGGGAACGTACTATTATCACCCGAAGAGGTCAGCGAAACACAAGGAACAGAGAAACTGACAATCACTTATTCATCATCAATGATGTGGGAGATTAATGGTCCTGAGTCGGTGTTGGTCAATACTTATCAGTGGATAATTAGAAACTGGGAAACTGTAAAGATTCAATGGTCACAGGACCCCACAATGTTGTATAATAAAATGGANTTCGAGCCATTTCANTCNC
>capture_1|sediment-72|fragment_2|end_1|14741_copies|UMI_pair_CAATGTGG-AGGTGCATTGACCG--TTCGTTGG-AAACAATTCGACAC|PB2|none
AGGTGCATTGACCGAAGATCCAGATGAAGGCACAGCTGGAGTGGAGTCTGCTGTTTTGAGAGGATTCCTCATTTTGGGCAAAGAAGACAAGAGATATGGCCCATCATTGAGCATCAATGAGCTGAGCAATCTTGCAAAGGGAGAAAAGGCTAATGTGTTAATTGGGCAAGGAGACGTAGTGTTGGTGATGAAACGGAAACGGGACTCTAGCATACTTACTGACAGCCAGACAGCGACCAAAAGAATTCGGATGGCCATCAATTAGTGTCGAATTGTTTCCAACGAA
>capture_1|sediment-72|fragment_2|end_2|14741_copies|UMI_pair_CAATGTGG-AGGTGCATTGACCG--TTCGTTGG-AAACAATTCGACAC|PB2|none
AAACAATTCGACACTAATTGATGGCCATCCGAATTCTTTTGGTCGCTGTCTGGCTGTCAGTAAGTATGCTAGAGTCCCGTTTCCGTTTCATCACCAACACTACGTCTCCTTGCCCAATTAACACATTAGCCTTTTCTCCCTTTGCAAGATTGCTCAGCTCATTGATGCTCAATGATGGGCCATATCTCTTGTCTTCTTTGCCCAAAATGAGGAATCCTCTCAAAACAGCAGACTCCACTCCAGCTGTGCCTTCATCTGGATCTTCGGTCAATGCACCTCCACATTG
>capture_2|sediment-6|fragment_4|end_1|9310_copies|UMI_pair_AAGCACTG-AATTCCCCAGTGTT--TTGCGAAG-TAGCCTTTTCTCCC|PB2|none
AATTCCCCAGTGTTCAATTACAACAAGGCCACCAAGAGGCTCACAGTTCTCGGGAAAGATGCAGGTGCATTGACCGAAGATCCAGATGAAGGCACAGCTGGAGTGGAGTCTGCTGTTTTGAGAGGATTCCTCATTTTGGGCAAAGAAGACAAGAGATATGGCCCAGCATTGAGCATCAATGAGCTGAGCAATCTTGCAAAGGGAGAAAAGGCTACTTCGCAA
>capture_2|sediment-6|fragment_4|end_2|9310_copies|UMI_pair_AAGCACTG-AATTCCCCAGTGTT--TTGCGAAG-TAGCCTTTTCTCCC|PB2|none
TAGCCTTTTCTCCCTTTGCAAGATTGCTCAGCTCATTGATGCTCAATGCTGGGCCATATCTCTTGTCTTCTTTGCCCAAAATGAGGAATCCTCTCAAAACAGCAGACTCCACTCCAGCTGTGCCTTCATCTGGATCTTCGGTCAATGCACCTGCATCTTTCCCGAGAACTGTGAGCCTCTTGGTGGCCTTGTTGTAATTGAACACTGGGGAATTCAGTGCTT
>capture_2|sediment-10|fragment_11|end_1|426_copies|UMI_pair_GCTATCCT-ATTCGACACTAATT--TTGCGAAG-AATTCCCCAGTGTT|PB2|none
ATTCGACACTAATTGATGGCCATCCGAATTCTTTTGGTCGCTGTCTGGCTGTCAGTAAGTATGCTAGAGTCCCGTTTCCGTTTCATCACCAACACTACGTCTCCTTGCCCAATTAACACATTAGCCTTTTCTCCCTTTGCAAGATTGCTCAGCTCATTGATGCTCAATGCTGGGCCATATCTCTTGTCTTCTTTGCCCAAAATGAGGAATCCTCTCAAAACAGCAGACTCCACTCCAGCTGTGCCTTCATCTGGATCTTTGGTCAATGCACCTGCATCTTTCCCGAGAACTGT
>capture_2|sediment-10|fragment_11|end_2|426_copies|UMI_pair_GCTATCCT-ATTCGACACTAATT--TTGCGAAG-AATTCCCCAGTGTT|PB2|none
AATTCCCCAGTGTTCAATTACAACAAGGCCACCAAGAGGCTCACAGTTCTCGGGAAAGATGCAGGTGCATTGACCAAAGATCCAGATGAAGGCACAGCTGGAGTGGAGTCTGCTGTTTTGAGAGGATTCCTCATTTTGGGCAAAGAAGACAAGAGATATGGCCCAGCATTGAGCATCAATGAGCTGAGCAATCTTGCAAAGGGAGAAAAGGCTAATGTGTTAATTGGGCAAGGAGACGTAGTGTTGGTGATGAAACGGAAACGGGACTCTAGCATACTTACTGACAGCCAGA
>capture_2|sediment-72|fragment_1|end_1|12086_copies|UMI_pair_CAATGTGG-AGGTGCATTGACCG--TTCGTTGG-AAACAATTCGACAC|PB2|none
AGGTGCATTGACCGAAGATCCAGATGAAGGCACAGCTGGAGTGGAGTCTGCTGTTTTGAGAGGATTCCTCATTTTGGGCAAAGAAGACAAGAGATATGGCCCATCATTGAGCATCAATGAGCTGAGCAATCTTGCAAAGGGAGAAAAGGCTAATGTGTTAATTGGGCAAGGAGACGTAGTGTTGGTGATGAAACGGAAACGGGACTCTAGCATACTTACTGACAGCCAGACAGCGACCAAAAGAATTCGGATGGCCATCAATTAGTGTCGAATTGTTTCCAACGAA
>capture_2|sediment-72|fragment_1|end_2|12086_copies|UMI_pair_CAATGTGG-AGGTGCATTGACCG--TTCGTTGG-AAACAATTCGACAC|PB2|none
AAACAATTCGACACTAATTGATGGCCATCCGAATTCTTTTGGTCGCTGTCTGGCTGTCAGTAAGTATGCTAGAGTCCCGTTTCCGTTTCATCACCAACACTACGTCTCCTTGCCCAATTAACACATTAGCCTTTTCTCCCTTTGCAAGATTGCTCAGCTCATTGATGCTCAATGATGGGCCATATCTCTTGTCTTCTTTGCCCAAAATGAGGAATCCTCTCAAAACAGCAGACTCCACTCCAGCTGTGCCTTCATCTGGATCTTCGGTCAATGCACCTCCACATTG
>capture_1|sediment-6|fragment_7|end_1|1167_copies|UMI_pair_ACTAGGAG-GGCATTTTTTCATG--GAAGGAAG-GGTCATTCGAGCTG|PB1|none
GGCATTTTTTCATGAAGGACAAGCTAAATTCACTATTTCTGCCGTCTGAGCTCTTCAATGGTGGAACAGATCTTCATGATCTCAGCAAACTCCTCCTTCTTAATCCGCCCAGATTCGAAGTCAATTCGCGCATCAATTCGGGCCCTAGAAACCATGGCCTCCACCATGCTGGAAATTCCAACCGGCCTCCTGTATGAACTGCTAGGGAAGAATTTCTCGAATAGATTGCAGCACTTTTGATACATCTGTTCGTCTTCAAGGATTCCCCTTTGGCTTGTATTGAGAATGGAGCG
>capture_1|sediment-6|fragment_7|end_2|1167_copies|UMI_pair_ACTAGGAG-GGCATTTTTTCATG--GAAGGAAG-GGTCATTCGAGCTG|PB1|none
GGTCATTCGAGCTGAAGAAGTTGTGGGAACAAACCCGCTCAAAATCAGGACTGCTGGTCTCAGATGGAGGACCAAATCTATATAATATTCGGAATCTCCACATTCCGGAAGTCTGCTTGAAATGGGAGCTAATGGACGAAGACTATCAGGGAAGGCTTTGTAACCCCCTGAATCCGTTTGTCAGCCACAAAGAGATAGAGTCTGTAAACAATGCTGTGGTGATGCCAGCTCATGGCCCAGCCAAGAGCATGGAATATGATGCTGTTGCCACCACNCACNCCTGGANCCCNAA
>capture_1|sediment-10|fragment_39|end_1|198_copies|UMI_pair_GAAGGAAG-AAAACTTGTGAATT--TTCCAAGG-GCAATGAAAAGAAG|PB1|none
AAAACTTGTGAATTCAAATGTTCCTGTCCTGTTTATATAGGACTTCTTTTTGCTCATGTTGATTCCGACCAGCTTGCAGGTTCTATAGAATCTGTCTATTCCTGCTTGTATTCCCTCATGATTCGGAGCATTCACTATGAGAGCAAAGTCATCAGAGGATTGGAGTCCGTCCCACCAGTATGTTGTTTTGGTGTACCTCTTTTGCCCTAGATTTAGAATAGAAACTCCCAAAACTGTACTCAGCATGTTGAACACGCCCATCATCATTCCAGGGCTTAATGAGGCTNTACCA
>capture_1|sediment-10|fragment_39|end_2|198_copies|UMI_pair_GAAGGAAG-AAAACTTGTGAATT--TTCCAAGG-GCAATGAAAAGAAG|PB1|none
GCAATGAAAAGAAGGCTAAACTGGCAAATGTTGTGAGAAAAATGATGACTAACTCGCAAGACACAGAGCTCTCTTTCACAATCACTGGAGACAACACCAAATGGAATGAAAATCAGAACCCTAGGATGTTTCTGGCAATGATAACATATATAACAAGGAACCAACCTGAATGGTTCAGGAATGTCTTGAGCATTGCACCCATAATGTTCTCAAATAAAATGGCAAGACTAGGGAAAGGATACATGTTTGAAAGTAAGAGCATGAAACTTCGAACACAAATACCGGCAGAAAT
>capture_1|sediment-25|fragment_3|end_1|1066_copies|UMI_pair_ATCCAGAG-CATTTTTTCATGAA--GCTATCCT-AGGAGACACACAAA|PB1|none
CATTTTTTCATGAAGGACAAGCTAAATTCACTATTTCTGCCGTCTGAGCTCTTCAATGGTGGAACAGATCTTCATGATCTCAGCAAACTCCTCCTTCTTAATCCGCCCAGATTCGAAGTCAATTCGCGCATCAATTCGGGCCCTAGAAACCATGGCATCCACCATGCTGGAAATTCCAACCGGCCTCCTGTATGAACTGCTAGGGAAGAATTTCTCGAATAGATTGCAGCACTTTTGATACATCTGTTCGTCTTCAAGGATTCCCCTTTGGCTTNTATTNANAATGGAGCGGT
>capture_1|sediment-25|fragment_3|end_2|1066_copies|UMI_pair_ATCCAGAG-CATTTTTTCATGAA--GCTATCCT-AGGAGACACACAAA|PB1|none
AGGAGACACACAAATTCAGACAAGGAGGTCATTCGAGCTGAAGAAGTTGTGGGAACAAACCCGCTCAAAATCAGGACTGCTGGTCTCAGATGGAGGACCAAATCTATATAATATTCGGAATCTCCACATTCCGGAAGTCTGCTTGAAATGGGAGCTAATGGACGAAGACTATCAGGGAAGGCTTTGTAACCCCCTGAATCCGTTTGTCAGCCACAAAGAGATAGAGTCTGTAAACAATGCTGTGGTGATGCCAGCCCATGGCCCAGCCAAGAGCATGGAATATGATGCTGTT
>capture_1|sediment-41|fragment_19|end_1|722_copies|UMI_pair_CTGTTGAC-CCGCTATGGATTTG--GATGTGTG-GTGGTGGCAACAGC|PB1|none
CCGCTATGGATTTGTAGCCAACTTCAGCATGGAGTTGCCCAGCTTTGGAGTGTCTGGGATCAATGAATCTGCAGACATGAGCATTGGAGTAACAGTGATAAAGAACAACATGATCAATAATGATCTTGGACCAGCAACAGCCCAAATGGCTCTTCAGCTATTCATTAAGGATTACAGATACACATATCGATGCCACAGAGGAGACACACAAATTCAGACAAGGAGGTCATTCGAGCTGAAGAAGTTGTGGGAACAAACCCGCTCAAAATCAGGACTGCTGGTCTCAGATGG
>capture_1|sediment-41|fragment_19|end_2|722_copies|UMI_pair_CTGTTGAC-CCGCTATGGATTTG--GATGTGTG-GTGGTGGCAACAGC|PB1|none
GTGGTGGCAACAGCATCATATTCCATGCTCTTGGCTGGGCCATGGGCTGGCATCACCACAGCATTGTTTACAGACTCTATCTCTTTGTGGATGACAAACGGATTCAGGGGGTTACAAAGCCTTCCCTGATAGTCTTCGTCCATTAGCTCCCATTTCAAGCAGACTTCCGGAATGTGGAGATTCCGAATATTATATAGATTTGGTCCTCCATCTGAGACCAGCAGTCCTGATTTTGAGCGGGTTTGTTCCCACAACTTCTTCAGCTCGAATGACCTCCTTGTCTGAATTTGTGT
>capture_1|sediment-71|fragment_17|end_1|1107_copies|UMI_pair_ATCCAGAG-CTTGTCTGAATTTG--GATGTGTG-GGGACGGACTCCAA|PB1|none
CTTGTCTGAATTTGTGTGTCTCCTCTGTGGCATCGATATGTGTATCTGTAATCCTTTATGAATAGCTGAAGAGCCATTTGAGCTGTTGCTGGTCCAAGATCATTATTGATCATGTTGTTTTTTATCACTGTTACTCCAATGCTCATGTCTGCAGATTCATTGATCCCAGACACTCCAAAGCTGGGCAATTCCATGCTGAAGTTGGCTACAAATCCATAGCGGTAGAAAAAACTTGTGAATTCAAATGTTCCTGTCCTGTTTATATAGGACTTCTTTTTGCTCATGTTGATTCC
>capture_1|sediment-71|fragment_17|end_2|1107_copies|UMI_pair_ATCCAGAG-CTTGTCTGAATTTG--GATGTGTG-GGGACGGACTCCAA|PB1|none
GGGACGGACTCCAATCCTCTGATGACTTTGCTCTCATAGTGAATGCTCCGAATCATGAGGGAATACAAGCAGGAGTAGACAGATTCTATAGAACCTGCAAGCTGGTCGGAATCAACATGAGCAAAAAGAAGTCCTATATAAACAGGACAGGAACATTTGAATTCACAAGTTTTTTCTACCGCTATGGATTTGTAGCCAACTTCAGCATGGAATTGCCCAGCTTTGGAGTGTCTGGGATCAATGAATCTGCAGACATGAGCATTGGAGTAACAGTGATAAAAAACAACATGAT
>capture_1|sediment-71|fragment_18|end_1|4591_copies|UMI_pair_ACGGAACA-AAATAATGCTGTGG--GTGCCATA-GTGGAACAGATCTT|PB1|none
AAATAATGCTGTGGTGATGCCAGCCCATGGCCCAGCCAAGAGCATGGAATATGATGCTGTTGCCACCACTCACTCCTGGATCCCTAAGAGGAACCGCTCCATTCTCAATACAAGCCAAAGGGGAATCCTTGAAGACGAACAGATGTATCAAAAGTGCTGCAATCTATTCGAGAAATTCTTCCCTAGCAGTTCATACAGGAGGCCGGTTGGAATTTCCAGCATGGTGGAGGCCATGGTTTCTAGGGCCCGAATTGACGCGCGAATTGACTTCGAATCTGGACGGATTAAGAAG
>capture_1|sediment-71|fragment_18|end_2|4591_copies|UMI_pair_ACGGAACA-AAATAATGCTGTGG--GTGCCATA-GTGGAACAGATCTT|PB1|none
GTGGAACAGATCTTCATGATCTCAGCAAACTCCTCCTTCTTAATCCGTCCAGATTCGAAGTCAATTCGCGCGTCAATTCGGGCCCTAGAAACCATGGCCTCCACCATGCTGGAAATTCCAACCGGCCTCCTGTATGAACTGCTAGGGAAGAATTTCTCGAATAGATTGCAGCACTTTTGATACATCTGTTCGTCTTCAAGGATTCCCCTTTGGCTTGTATTGAGAATGGAGCGGTTCCTCTTAGGGATCCAGGAGTGAGTGGTGGCAACAGCATCATATTCCATGCTCTTGGC
>capture_1|sediment-71|fragment_22|end_1|742_copies|UMI_pair_ACTAGGAG-GATTGGAGTCCGTC--TGAAGACG-GTTCTCAAATAAAA|PB1|none
GATTGGAGTCCGTCCCACCAGTATGTTGTTTTGGTGTACCTCTTTTGCCCTAGATTTAGAATCGAAACTCCCAAAACTGTACTCAGCATGTTGAACATGCCCATCATCATTCCAGGACTTAATGAGGCCGTACCATCTATTAGAAGAGGTCTTATCTTCTCTATTTTCTTTTTTGTTGACTCATTGAAGTATTTCAGATCAATGCTTGCTAGCATTTCTGCCGGTACTTGTGTTCGAAGTTTCATGCTCTTACTTTCGAACATGTATCCTTTCCCTAGTCTTGCCATTTTATT
>capture_1|sediment-71|fragment_22|end_2|742_copies|UMI_pair_ACTAGGAG-GATTGGAGTCCGTC--TGAAGACG-GTTCTCAAATAAAA|PB1|none
GTTCTCAAATAAAATGGCAAGACTAGGGAAAGGATACATGTTCGAAAGTAAGAGCATGAAACTTCGAACACAAGTACCGGCAGAAATGCTAGCAAGCATTGATCTGAAATACTTCAATGAGTCAACAAAAAAGAAAATAGAGAAGATAAGACCTCTTCTAATAGATGGTACGGCCTCATTAAGTCCTGGAATGATGATGGGCATGTTCAACATGCTGAGTACAGTTTTGGGAGTTTCGATTCTAAATCTAGGGCAAAAGAGGTACACCAAAACAACATACTGGTGGGACGGA
>capture_2|sediment-47|fragment_205|end_1|283_copies|UMI_pair_GCTATCCT-TGGAGGACCAAATC--GTTACGCA-ATTTTTTCATGAAG|PB1|none
TGGAGGACCAAATCTATACAATATCCGGAATCTCCACATACCGGAAGTCTGCTTGAAATGGGAGCTAATGGACGAAGACTATCAGGGAAGGCTTTGTAACCCCCTGAATCCGTTTGTCAGCCACAAAGAGATAGAGTCTGTAAACAATGCTGTGGTGATGCCAGCCCATGGCCCAGCCAAGAGCATGGAATATGATGCTGTTGCCACCACTCACTCCTGGATCCCCAAGAGGAACCGCTCCATTCTCAATACAAGCCAAAGGGGGATCCTTGAAGACGAACAGATGTATCAA
>capture_2|sediment-47|fragment_205|end_2|283_copies|UMI_pair_GCTATCCT-TGGAGGACCAAATC--GTTACGCA-ATTTTTTCATGAAG|PB1|none
ATTTTTTCATGAAGGACAAGCTAAATTCACTATTTCTGCCGTCTGAGCTCTTCAATGGTGGAACAGATCTTCATGATCTCAGCAAACTCCTCCTTCTTAATCCGTCCAGATTCGAAGTCAATTCGCGCATCAATTCGGGCCCTAGAAACCATGGCCTCCACCATGCTGGAAATTCCAACCGGCCTCCTGTATGAACTGCTAGGGAAGAATTTCTCGAATAGATTGCAGCACTTTTGATACATCTGTTCGTCTTCAAGGATCCCCCTTTGGCTTGTATTGAGAATGGAGCGGTT
>capture_2|sediment-71|fragment_11|end_1|5614_copies|UMI_pair_ACGGAACA-AAATAATGCTGTGG--GTGCCATA-GTGGAACAGATCTT|PB1|none
AAATAATGCTGTGGTGATGCCAGCCCATGGCCCAGCCAAGAGCATGGAATATGATGCTGTTGCCACCACTCACTCCTGGATCCCTAAGAGGAACCGCTCCATTCTCAATACAAGCCAAAGGGGAATCCTTGAAGACGAACAGATGTATCAAAAGTGCTGCAATCTATTCGAGAAATTCTTCCCTAGCAGTTCATACAGGAGGCCGGTTGGAATTTCCAGCATGGTGGAGGCCATGGTTTCTAGGGCCCGAATTGACGCGCGAATTGACTTCGAATCTGGACGGATTAAGAAGG
>capture_2|sediment-71|fragment_11|end_2|5614_copies|UMI_pair_ACGGAACA-AAATAATGCTGTGG--GTGCCATA-GTGGAACAGATCTT|PB1|none
GTGGAACAGATCTTCATGATCTCAGCAAACTCCTCCTTCTTAATCCGTCCAGATTCGAAGTCAATTCGCGCGTCAATTCGGGCCCTAGAAACCATGGCCTCCACCATGCTGGAAATTCCAACCGGCCTCCTGTATGAACTGCTAGGGAAGAATTTCTCGAATAGATTGCAGCACTTTTGATACATCTGTTCGTCTTCAAGGATTCCCCTTTGGCTTGTATTGAGAATGGAGCGGTTCCTCTTAGGGATCCAGGAGTGAGTGGTGGCAACAGCATCATATTCCATGCTCTTGGC
>capture_2|sediment-71|fragment_14|end_1|2412_copies|UMI_pair_ATCCAGAG-CTTGTCTGAATTTG--GATGTGTG-GGGACGGACTCCAA|PB1|none
CTTGTCTGAATTTGTGTGTCTCCTCTGTGGCATCGATATGTGTATCTGTAATCCTTTATGAATAGCTGAAGAGCCATTTGAGCTGTTGCTGGTCCAAGATCATTATTGATCATGTTGTTTTTTATCACTGTTACTCCAATGCTCATGTCTGCAGATTCATTGATCCCAGACACTCCAAAGCTGGGCAATTCCATGCTGAAGTTGGCTACAAATCCATAGCGGTAGAAAAAACTTGTGAATTCAAATGTTCCTGTCCTGTTTATATAGGACTTCTTTTTGCTCATGTTGATTCC
>capture_2|sediment-71|fragment_14|end_2|2412_copies|UMI_pair_ATCCAGAG-CTTGTCTGAATTTG--GATGTGTG-GGGACGGACTCCAA|PB1|none
GGGACGGACTCCAATCCTCTGATGACTTTGCTCTCATAGTGAATGCTCCGAATCATGAGGGAATACAAGCAGGAGTAGACAGATTCTATAGAACCTGCAAGCTGGTCGGAATCAACATGAGCAAAAAGAAGTCCTATATAAACAGGACAGGAACATTTGAATTCACAAGTTTTTTCTACCGCTATGGATTTGTAGCCAACTTCAGCATGGAATTGCCCAGCTTTGGAGTGTCTGGGATCAATGAATCTGCAGACATGAGCATTGGAGTAACAGTGATAAAAAACAACATGA
>capture_2|sediment-71|fragment_25|end_1|1119_copies|UMI_pair_ACTAGGAG-GATTGGAGTCCGTC--TGAAGACG-GTTCTCAAATAAAA|PB1|none
GATTGGAGTCCGTCCCACCAGTATGTTGTTTTGGTGTACCTCTTTTGCCCTAGATTTAGAATCGAAACTCCCAAAACTGTACTCAGCATGTTGAACATGCCCATCATCATTCCAGGACTTAATGAGGCCGTACCATCTATTAGAAGAGGTCTTATCTTCTCTATTTTCTTTTTTGTTGACTCATTGAAGTATTTCAGATCAATGCTTGCTAGCATTTCTGCCGGTACTTGTGTTCGAAGTTTCATGCTCTTACTTTCGAACATGTATCCTTTCCCTAGTCTTGCCATTTTATT
>capture_2|sediment-71|fragment_25|end_2|1119_copies|UMI_pair_ACTAGGAG-GATTGGAGTCCGTC--TGAAGACG-GTTCTCAAATAAAA|PB1|none
GTTCTCAAATAAAATGGCAAGACTAGGGAAAGGATACATGTTCGAAAGTAAGAGCATGAAACTTCGAACACAAGTACCGGCAGAAATGCTAGCAAGCATTGATCTGAAATACTTCAATGAGTCAACAAAAAAGAAAATAGAGAAGATAAGACCTCTTCTAATAGATGGTACGGCCTCATTAAGTCCTGGAATGATGATGGGCATGTTCAACATGCTGAGTACAGTTTTGGGAGTTTCGATTCTAAATCTAGGGCAAAAGAGGTACACCAAAACAACATACTGGTGGGACGGA
>capture_1|sediment-7|fragment_1|end_1|2047_copies|UMI_pair_ATCCAGAG-GTAGTTTTTTACTC--GAGACGAT-CTTCTACGGAAGGA|M|none
GTAGTTTTTTACTCCAGCTCTATGTTGACAAAATGACCATCGTCAACATCCACAGCACTCTGCCGTTCCTGCCGATATTCTTCCCTCATAGACTCAGGCACTCCTTCCGTAGAAGATCGTCTC
>capture_1|sediment-7|fragment_1|end_2|2047_copies|UMI_pair_ATCCAGAG-GTAGTTTTTTACTC--GAGACGAT-CTTCTACGGAAGGA|M|none
CTTCTACGGAAGGAGTGCCTGAGTCTATGAGGGAAGAATATCGGCAGGAACGGCAGAGTGCTGTGGATGTTGACGATGGTCATTTTGTCAACATAGAGCTGGAGTAAAAAACTACCTCTGGAT
>capture_1|sediment-9|fragment_5|end_1|4281_copies|UMI_pair_CGCATGAT-CGGACCGAGTGATG--GAAGGAAG-GTCCCGTGTTTCAA|PB2|none
CGGACCGAGTGATGGTATCACCCCTGGCTGTGACATGGTGGAACAGGAACGGACCAACAACAAGTACAGTTCACTACCCAAAGGTATATAAAACTTATTTCGAAAAAGTTGAAAGGTTGAAACACGGGACCTTCCTTC
>capture_1|sediment-9|fragment_5|end_2|4281_copies|UMI_pair_CGCATGAT-CGGACCGAGTGATG--GAAGGAAG-GTCCCGTGTTTCAA|PB2|none
GTCCCGTGTTTCAACCTTTCAACTTTTTCGAAATAAGTTTTATATACCTTTGGGTAGTGAACTGTACTTGTTGTTGGTCCGTTCCTGTTCCACCATGTCACAGCCAGGGGTGATACCATCACTCGGTCCGATCATGCG
>capture_2|sediment-9|fragment_13|end_1|1644_copies|UMI_pair_CGCATGAT-CGGACCGAGTGATG--GAAGGAAG-GTCCCGTGTTTCAA|PB2|none
CGGACCGAGTGATGGTATCACCCCTGGCTGTGACATGGTGGAACAGGAACGGACCAACAACAAGTACAGTTCACTACCCAAAGGTATATAAAACTTATTTCGAAAAAGTTGAAAGGTTGAAACACGGGACCTTCCTTC
>capture_2|sediment-9|fragment_13|end_2|1644_copies|UMI_pair_CGCATGAT-CGGACCGAGTGATG--GAAGGAAG-GTCCCGTGTTTCAA|PB2|none
GTCCCGTGTTTCAACCTTTCAACTTTTTCGAAATAAGTTTTATATACCTTTGGGTAGTGAACTGTACTTGTTGTTGGTCCGTTCCTGTTCCACCATGTCACAGCCAGGGGTGATACCATCACTCGGTCCGATCATGCG
>capture_1|sediment-9|fragment_9|end_1|9927_copies|UMI_pair_ACCACGAT-CAAATAGGACAGAG--GAAGGAAG-CCTCGGTACATCAC|NS|none
CAAATAGGACAGAGAAGTTTGCCTTGAGCATTATCTTCTTGTCCATGATGGCCTGGTCCATTTTCACCATCAGACCCCCTGTTATTTTCTGCCTTGGCATGAGCATGTACCACTCCCTGCTTATTTCCTCTATGCTCATGTCAGTGATGTACCGAGGCTTCCTTC
>capture_1|sediment-9|fragment_9|end_2|9927_copies|UMI_pair_ACCACGAT-CAAATAGGACAGAG--GAAGGAAG-CCTCGGTACATCAC|NS|none
CCTCGGTACATCACTGACATGAGCATAGAGGAAATAAGCAGGGAGTGGTACATGCTCATGCCAAGGCAGAAAATAACAGGGGGTCTGATGGTGAAAATGGACCAGGCCATCATGGACAAGAAGATAATGCTCAAGGCAAACTTCTCTGTCCTATTTGATCGTGGT
>capture_2|sediment-9|fragment_8|end_1|9520_copies|UMI_pair_ACCACGAT-CAAATAGGACAGAG--GAAGGAAG-CCTCGGTACATCAC|NS|none
CAAATAGGACAGAGAAGTTTGCCTTGAGCATTATCTTCTTGTCCATGATGGCCTGGTCCATTTTCACCATCAGACCCCCTGTTATTTTCTGCCTTGGCATGAGCATGTACCACTCCCTGCTTATTTCCTCTATGCTCATGTCAGTGATGTACCGAGGCTTCCTTC
>capture_2|sediment-9|fragment_8|end_2|9520_copies|UMI_pair_ACCACGAT-CAAATAGGACAGAG--GAAGGAAG-CCTCGGTACATCAC|NS|none
CCTCGGTACATCACTGACATGAGCATAGAGGAAATAAGCAGGGAGTGGTACATGCTCATGCCAAGGCAGAAAATAACAGGGGGTCTGATGGTGAAAATGGACCAGGCCATCATGGACAAGAAGATAATGCTCAAGGCAAACTTCTCTGTCCTATTTGATCGTGGT
>capture_1|sediment-9|fragment_23|end_1|549_copies|UMI_pair_ACCACGAT-CTTCTTTGCCCAAA--ATCCAGAG-GGGAACGTACTATT|PB2|none
CTTCTTTGCCCAAAATGAGGAATCCTCTTAAAACAGCAGACTCCACTCCAGCTGTGCCTTCATCTGGATCTTCGGTCAATGCACCTGCATCTTTCCCGAGAACTGTGAGCCTCTTGGTGGCCTTGTTGTAATTGAACACTGGTGAATTGCCTCTTACCAGTATCCTCATTCCTGATCCTCTTACATTCACAGTCAGGGAGGAGAACTGCATCCTGCTTTGCTCCGGTGGAGCGGCAGCAAAGGGGAGGAGTTTTATTATCTGGACAGTGTCAAATGTTCCAAGCACATCTCGC
>capture_1|sediment-9|fragment_23|end_2|549_copies|UMI_pair_ACCACGAT-CTTCTTTGCCCAAA--ATCCAGAG-GGGAACGTACTATT|PB2|none
GGGAACGTACTATTATCACCCGAAGAGGTCAGTGAGACACAAGGAACGGAGAAACTGACAATCACTTATTCGTCATCAATGATGTGGGAGATCAATGGTCCTGAGTCGGTGTTGGTCAATACTTATCAGTGGATAATTAGAAACTGGGAAACTGTAAAAATTCAATGGTCACAGGATCCCACAATGTTGTATAATAAGATGGAATTCGAGCCATTCCAGTCTCTAGTCCCTAAGGCAGCCAGAGGTCAATACAGTGGGTTTGTGAGAGCACTATTCCAGCAGATGCGANATG
>capture_2|sediment-9|fragment_38|end_1|308_copies|UMI_pair_ACCACGAT-CTTCTTTGCCCAAA--ATCCAGAG-GGGAACGTACTATT|PB2|none
CTTCTTTGCCCAAAATGAGGAATCCTCTTAAAACAGCAGACTCCACTCCAGCTGTGCCTTCATCTGGATCTTCGGTCAATGCACCTGCATCTTTCCCGAGAACTGTGAGCCTCTTGGTGGCCTTGTTGTAATTGAACACTGGTGAATTGCCTCTTACCAGTATCCTCATTCCTGATCCTCTTACATTCACAGTCAGGGAGGAGAACTGCATCCTGCTTTGCTCCGGTGGAGCGGCAGCAAAGGGGAGGAGTTTTATTATCTGGACAGTGTCAAATGTTCCAAGCACATCTCGC
>capture_2|sediment-9|fragment_38|end_2|308_copies|UMI_pair_ACCACGAT-CTTCTTTGCCCAAA--ATCCAGAG-GGGAACGTACTATT|PB2|none
GGGAACGTACTATTATCACCCGAAGAGGTCAGTGAGACACAAGGAACGGAGAAACTGACAATCACTTATTCGTCATCAATGATGTGGGAGATCAATGGTCCTGAGTCGGTGTTGGTCAATACTTATCAGTGGATAATTAGAAACTGGGAAACTGTAAAAATTCAATGGTCACAGGATCCCACAATGTTGTATAATAAGATGGAATTCGAGCCATTCCAGTCTCTAGTCCCTAAGGCAGCCAGAGGTCAATACAGTGGGTTTGTGAGAGCACTATTCCAGCAGATGCGANATG
>capture_1|sediment-43|fragment_1|end_1|1301_copies|UMI_pair_ACTAGGAG-GGCAAGAGAAGAAC--ATCCAGAG-GTGTTTCAACCTTT|PB2|none
GGCAAGAGAAGAACCCCGCACTCAGAATGAAATGGATGATGGCAATGAAATATCCAATTACAGCAGATAAGCGAATAATGGAGATGATCCCTGAGAGGAATGAACAAGGGCAAACTCTCTGGAGCAAAACAAACGATGCCGGATCAGACCGAGTGATGGTATCACCCCTGGCTGTGACATGGTGGAACAGGAATGGACCAACAACAAGCACAGTTCACTACCCAAAGGTATATAAAACTTATTTCGAGAAAGTTGAAAGGTTGAAACACCTCTGGAT
>capture_1|sediment-43|fragment_1|end_2|1301_copies|UMI_pair_ACTAGGAG-GGCAAGAGAAGAAC--ATCCAGAG-GTGTTTCAACCTTT|PB2|none
GTGTTTCAACCTTTCAACTTTCTCGAAATAAGTTTTATATACCTTTGGGTAGTGAACTGTGCTTGTTGTTGGTCCATTCCTGTTCCACCATGTCACAGCCAGGGGTGATACCATCACTCGGTCTGATCCGGCATCGTTTGTTTTGCTCCAGAGAGTTTGCCCTTGTTCATTCCTCTCAGGGATCATCTCCATTATTCGCTTATCTGCTGTAATTGGATATTTCATTGCCATCATCCATTTCATTCTGAGTGCGGGGTTCTTCTCTTGCCCTCCTAGT
>capture_1|sediment-47|fragment_68|end_1|1282_copies|UMI_pair_ACCACGAT-AATGAAATATCCAA--TTGCGAAG-GAACTGTGCTTGTT|PB2|none
AATGAAATATCCAATTACAGCAGATAAGCGAATAATGGAGATGATCCCTGAGAGGAATGAACAAGGGCAAACTCTCTGGAGCAAAACAAATGATGCCGGATCAGACCGAGTGATGGTATCACCCCTAGCTGTGACATGGTGGAACAGAAATGGACCAACAACAAGCACAGTTCCTTCGCAA
>capture_1|sediment-47|fragment_68|end_2|1282_copies|UMI_pair_ACCACGAT-AATGAAATATCCAA--TTGCGAAG-GAACTGTGCTTGTT|PB2|none
GAACTGTGCTTGTTGTTGGTCCATTTCTGTTCCACCATGTCACAGCTAGGGGTGATACCATCACTCGGTCTGATCCGGCATCATTTGTTTTGCTCCAGAGAGTTTGCCCTTGTTCATTCCTCTCAGGGATCATCTCCATTATTCGCTTATCTGCTGTAATTGGATATTTCATTATCGTGGT
>capture_2|sediment-44|fragment_2|end_1|6150_copies|UMI_pair_ACTAGGAG-GCGATAATTAAGCT--TTCGTTGG-ATCGCCCCTCTGAT|PB2|none
GCGATAATTAAGCTTTGGTCTACATCATCGTTTCTCACTTCTCCTCCTGGAGTATACATCTGCTCCCAGCATGTTCCCTGGGTCAAATGCAGCACCTCAATGTAGACACTGCTTGTTCCACCAGCCACTGGGAGAAACCTTGTCTTGCGGACCAGCTCTCTTTCTAGCATGTATGCAACCATCAGAGGGGCGATCCAACGAA
>capture_2|sediment-44|fragment_2|end_2|6150_copies|UMI_pair_ACTAGGAG-GCGATAATTAAGCT--TTCGTTGG-ATCGCCCCTCTGAT|PB2|none
ATCGCCCCTCTGATGGTTGCATACATGCTAGAAAGAGAGCTGGTCCGCAAGACAAGGTTTCTCCCAGTGGCTGGTGGAACAAGCAGTGTCTACATTGAGGTGCTGCATTTGACCCAGGGAACATGCTGGGAGCAGATGTATACTCCAGGAGGAGAAGTGAGAAACGATGATGTAGACCAAAGCTTAATTATCGCCTCCTAGT
>capture_1|sediment-9|fragment_16|end_1|11567_copies|UMI_pair_ACTAGGAG-GCGGCATTTACAGG--GTTACGCA-GTATTTTTCTCTTT|NP|none
GCGGCATTTACAGGAAATACTGAAGGCAGAACTTCAGACATGAGAACTGAGATCATAAGGATGATGGAAAATGCCAGACCTGAAGATGTGTCCTTCCAGGGGCGGGGAGTCTTCGAGCTCTCAGACGAAAAGGCAACGAACCCGATCGTGCCTTCCTTTGACATGAGTAATGAAGGATCTTATTTCTTCGGAGACAATGCAGAGGAGTATGACAATTAAAGAGAAAAATACTGCGTAAC
>capture_1|sediment-9|fragment_16|end_2|11567_copies|UMI_pair_ACTAGGAG-GCGGCATTTACAGG--GTTACGCA-GTATTTTTCTCTTT|NP|none
GTATTTTTCTCTTTAATTGTCATACTCCTCTGCATTGTCTCCGAAGAAATAAGATCCTTCATTACTCATGTCAAAGGAAGGCACGATCGGGTTCGTTGCCTTTTCGTCTGAGAGCTCGAAGACTCCCCGCCCCTGGAAGGACACATCTTCAGGTCTGGCATTTTCCATCATCCTTATGATCTCAGTTCTCATGTCTGAAGTTCTGCCTTCAGTATTTCCTGTAAATGCCGCCTCCTAGT
>capture_2|sediment-9|fragment_30|end_1|8302_copies|UMI_pair_ACTAGGAG-GCGGCATTTACAGG--GTTACGCA-GTATTTTTCTCTTT|NP|none
GCGGCATTTACAGGAAATACTGAAGGCAGAACTTCAGACATGAGAACTGAGATCATAAGGATGATGGAAAATGCCAGACCTGAAGATGTGTCCTTCCAGGGGCGGGGAGTCTTCGAGCTCTCAGACGAAAAGGCAACGAACCCGATCGTGCCTTCCTTTGACATGAGTAATGAAGGATCTTATTTCTTCGGAGACAATGCAGAGGAGTATGACAATTAAAGAGAAAAATACTGCGTAAC
>capture_2|sediment-9|fragment_30|end_2|8302_copies|UMI_pair_ACTAGGAG-GCGGCATTTACAGG--GTTACGCA-GTATTTTTCTCTTT|NP|none
GTATTTTTCTCTTTAATTGTCATACTCCTCTGCATTGTCTCCGAAGAAATAAGATCCTTCATTACTCATGTCAAAGGAAGGCACGATCGGGTTCGTTGCCTTTTCGTCTGAGAGCTCGAAGACTCCCCGCCCCTGGAAGGACACATCTTCAGGTCTGGCATTTTCCATCATCCTTATGATCTCAGTTCTCATGTCTGAAGTTCTGCCTTCAGTATTTCCTGTAAATGCCGCCTCCTAGT
>capture_1|sediment-9|fragment_22|end_1|333_copies|UMI_pair_CGGCTAAT-GTACACATATCGAT--CTGTTGAC-CTCCTTCTTAATCC|NA|N6
GTACACATATCGATGTCACAGAGGAGATACACAAATTCAGACAAGGAGGTCATTTGAGCTGAAGAAGTTGTGGGAACAAACCCGCTCAAAAGCAGGACTGCTGGTCTCAGATGGAGGACCAAATCTATACAATATCCGGAATCTTCACATTCCAGAAGTTTGCTTGAAATGGGAGCTAATGGACGAAGACTATCAGGGAAGACTTTGTAATCCCCTGAATCCGTTTGTCAGCCACAAAGAAATAGAGTCTGTGAACAATGCTGTGGTGATGCCAGCNCATGGCCCGGCCA
>capture_1|sediment-9|fragment_22|end_2|333_copies|UMI_pair_CGGCTAAT-GTACACATATCGAT--CTGTTGAC-CTCCTTCTTAATCC|NA|N6
CTCCTTCTTAATCCGTCCAGATTCAAAGTCAATTCGCGCATCAATTCGGGCCCTAGAAACCATGGCCTCCACCATACTGGAAATTCCAACTGGCCTCCTGTATGAACTACTAGGGAAGAATTTTTCGAATAGATTGCAGCACTTTTGATACATCTGTTCGTCTTCAAGGATTCCCCTTTGGCTTGTATTGAGAATGGAGCGGTTCCTCTTAGGGATCCAGGAATGAGTGGTGGCAACAGCATCATACTCCATGCTCTTGGCCGGGCCATGAGCTGGCATCACCACAGCATTGT
>capture_1|sediment-65|fragment_19|end_1|61_copies|UMI_pair_ACGTTCAG-GTCGGAATCAACAT--GAAGGAAG-GCTGGCATCACCAC|NA|N6
GTCGGAATCAACATGAGCAAAAAGAAGTCCTACATAAACAGGACAGGAACATTTGAATTCACAAGTTTTTTCTACCGCTATGGATTTGTAGCCAACTTCAGCATGGAACTGCCCAGCTTTGGAGTGTCTGGGATCAATGAATCTGCAGACATGAGCATTGGAGTAACAGTGATAAAGAACAACATGATCAATAATGATCTTGGACCAGCGACAGCCCAAATGGCTCTTCAGCTATTCATCAAGGATTACAGATACACATATCGATGTCACAGAGGAGATAAACAAATTCAGA
>capture_1|sediment-65|fragment_19|end_2|61_copies|UMI_pair_ACGTTCAG-GTCGGAATCAACAT--GAAGGAAG-GCTGGCATCACCAC|NA|N6
GCTGGCATCACCACAGCATTGTTCACAGACTCTATTTCTTTGTGGCTGACAAACGGATTCAGGGGATTACAAAGTCTTCCCTGATAGTCTTCGTCCATTAGCTCCCATTTCAAGCAGACTTCTGGAATGTGAAGATTCCGGATATTGTATAGATTTGGTCCTCCATCTGAGACCAGCAGTCCTGCTTTTGAGCGGGTTTGTTCCCACAACTTCTTCAGCTCAAATGACCTCCTTGTCTGAATTTGTTTATCTCCTCTGTGACATCGATATGTNTATCTGTAATCCTTGATGA
>capture_2|Undetermined|fragment_74|end_1|196_copies|UMI_pair_CGGCTAAT-GTACACATATCGAT--CTGTTGAC-CTCCTTCTTAATCC|NA|N6
GTACACATATCGATGTCACAGAGGAGATACACAAATTCAGACAAGGAGGTCATTTGAGCTGAAGAAGTTGTGGGAACAAACCCGCTCAAAAGCAGGACTGCTGGTCTCAGATGGAGGACCAAATCTATACAATATCCGGAATCTTCACATTCCAGAAGTTTGCTTGAAATGGGAGCTAATGGACGAAGACTATCAGGGAAGACTTTGTAATCCCCTGAATCCGTTTGTCAGCCACAAAGAAATAGAGTCTGTGAACAATGCTGTGGTGATGCCAGCNCATGGCCCGGCCA
>capture_2|Undetermined|fragment_74|end_2|196_copies|UMI_pair_CGGCTAAT-GTACACATATCGAT--CTGTTGAC-CTCCTTCTTAATCC|NA|N6
CTCCTTCTTAATCCGTCCAGATTCAAAGTCAATTCGCGCATCAATTCGGGCCCTAGAAACCATGGCCTCCACCATACTGGAAATTCCAACTGGCCTCCTGTATGAACTACTAGGGAAGAATTTTTCGAATAGATTGCAGCACTTTTGATACATCTGTTCGTCTTCAAGGATTCCCCTTTGGCTTGTATTGAGAATGGAGCGGTTCCTCTTAGGGATCCAGGAATGAGTGGTGGCAACAGCATCATACTCCATGCTCTTGGCCGGGCCATGAGCTGGCATCACCACAGCATTGT
>capture_1|sediment-9|fragment_24|end_1|1063_copies|UMI_pair_ACTAGGAG-GTTGGATCCTGGGG--GATGTGTG-GTTTTAAAACAGAC|HA|H6
GTTGGATCCTGGGGAATCCTCAATGCGACCTACTGCTCGGTGATCAAAACTGGTCATATATAGTAGAAAGGCCTACTGCTCAAAATGGGATTTGCTACCCAGGAGCTTTGAGCGAAGTAGAAGAGTTAAAGGCACTTATTGGATCAGGAGAAAGGGTAGAGAGATTTGAGATGTTTCCCAAAAGTACATGGACAGGAGTAGACACCAGTAGTGGGGTAACAAAGGCTTGCCCTTATAATAGTGGTTCATCTTTCTATAGAAACCTCTTGTGGATAATAAAGACCAAGTCAGC
>capture_1|sediment-9|fragment_24|end_2|1063_copies|UMI_pair_ACTAGGAG-GTTGGATCCTGGGG--GATGTGTG-GTTTTAAAACAGAC|HA|H6
GTTTTAAAACAGACCAGTAATAATCAATTCTGCCTCTTTGACCGTTCACAGCAGGTCTTGCAGCAATTTCCGGACTCTTGGCAAAATTCATGCTTTCAGTCCCCATTCTAACGTACCTATCACCAGAGCCATATAGGGTATTTTGCTCATTGGTGTCAGGCGGATGGTGCACACCCCAGAAATAAAGGATTGGCTGGGTTCCAGTGTTATTGTAAGTTCCTTTAATTACTGGATATGCTGCTGACTTGGTCTTTATTATCCACAAGAGGTTTCTATAGAAAGATGAACCACT
>capture_1|sediment-9|fragment_37|end_1|835_copies|UMI_pair_TGAAGACG-CTATTATAAGGGCA--TTCGTTGG-AGATTCTGCAAGAT|HA|H6
CTATTATAAGGGCAAGCCTTTGTTACCCCACTACTGGTGTCTACTCCTGTCCATGTACTTTTGGGAAACATCTCAAATCTCTCTACCCTTTCTCCTGATCCAATAAGTGCCTTTAACTCTTCTACTTCGCTCAAAGCTCCTGGGTAGCAAATCCCATTTTGAGCAGTAGGCCTTTCTACTATATATGACCAGCTTTGATCACCGAGCAGTAGGTCGCATTGAGGATTCCCCAGGATCCAACCCTCTATGGTGCATCCTCTTAGGTCTAGAGGGGCCTTGTTTAAGATCTTGC
>capture_1|sediment-9|fragment_37|end_2|835_copies|UMI_pair_TGAAGACG-CTATTATAAGGGCA--TTCGTTGG-AGATTCTGCAAGAT|HA|H6
AGATTCTGCAAGATCTTAAACAAGGCCCCTCTAGACCTAAGAGGATGCACCATAGAGGGTTGGATCCTGGGGAATCCTCAATGCGACCTACTGCTCGGTGATCAAAGCTGGTCATATATAGTAGAAAGGCCTACTGCTCAAAATGGGATTTGCTACCCAGGAGCTTTGAGCGAAGTAGAAGAGTTAAAGGCACTTATTGGATCAGGAGAAAGGGTAGAGAGATTTGAGATGTTTCCCAAAAGTACATGGACAGGAGTAGACACCAGTAGTGGGGTAACAAAGGCTTGCCCTT
>capture_1|sediment-5|fragment_5|end_1|164_copies|UMI_pair_ACTAGGAG-CCGGGAGATCAGAC--CAATGTGG-AAACAGACCAGTAA|HA|H6
CCGGGAGATCAGACAAGATCTGCATTGGATATCATGCCAACAATTCAACAACACAAGTGGATACTATACTTGAGAAGAATGTCACTGTCACACACTCAGTTGAATTGCTAGAGAACCAGAAGGAAGAAAGATTCTGCAAGATCTTAAACAAGGCCCCTCTAGACCTAAGAGGATGCACCATAGAGGGTTGGATCCTGGGGAATCCTCAATGCGACCTACTGCTCGGTGATCAGAGCTGGTCATATATAGTAGAAAGGCCTACTGCTCAAAATGGGATTTGCTACCCAGGANC
>capture_1|sediment-5|fragment_5|end_2|164_copies|UMI_pair_ACTAGGAG-CCGGGAGATCAGAC--CAATGTGG-AAACAGACCAGTAA|HA|H6
AAACAGACCAGTAATAATCAATTCTGCCTCTTTGACCGTTCACAGCAGGTCTTGCAGCAATTTCCGGACTCTTGGCAAAATTCATGCTTTCAGTCCCCATTCTAACGTACCTATCACCAGAGCCATATAGGGTATTTTGCTCATTGGTGTCAGGCGGATGGTGCACACCCCAGAAATAAAGGATTGGCTGGGTTCCAGTGTTATTGTAAGTTCCTTTAATTACTGGATATGCTGCTGACTTGGTCTTTATTATCCACAAGAGGTTTCTATAGAAAGATGAACCACTATTATA
>capture_1|sediment-5|fragment_9|end_1|687_copies|UMI_pair_ACTAGGAG-CCAAGGGGCAATTA--TTGCGAAG-GGGTAACAAAGGCT|HA|H6
CCAAGGGGCAATTAGATTTCCATTAGACTCGACATTCAAGGTCTCTCCTGGTTTTAAAACAGACCAGTAATAATCAATTCTGCCTCTTTGACCGTTCACAGCAGGTCTTGCAGCAATTTCCGGACTCTTGGCAAAATTCATGCTTTCAGTCCCCATTCTAACGTACCTATCACCAGAGCCATATAGGGTATTTTGCTCATTGGTGTCAGGCGGATGGTGCACACCCCAGAAATAAAGGATTGGCTGGGTTCCAGTGTTATTGTAAGTTCCTTTAATTACTGGATATGCTGCTG
>capture_1|sediment-5|fragment_9|end_2|687_copies|UMI_pair_ACTAGGAG-CCAAGGGGCAATTA--TTGCGAAG-GGGTAACAAAGGCT|HA|H6
GGGTAACAAAGGCTTGCCCTTATAATAGTGGTTCATCTTTCTATAGAAACCTCTTGTGGATAATAAAGACCAAGTCAGCAGCATATCCAGTAATTAAAGGAACTTACAATAACACTGGAACCCAGCCAATCCTTTATTTCTGGGGTGTGCACCATCCGCCTGACACCAATGAGCAAAATACCCTATATGGCTCTGGTGATAGGTACGTTAGAATGGGGACTGAAAGCATGAATTTTGCCAAGAGTCCGGAAATTGCTGCAAGACCTGCTGTGAACGGTCAAAGAGGCANAAT
>capture_1|sediment-47|fragment_202|end_1|318_copies|UMI_pair_ACGTTCAG-CCACATGCCAGACT--ACGTTCAG-GCCTCAAATTGTGT|HA|H6
CCACATGCCAGACTATTGCCGGGGTCCTAAGGACCAATAAAACATTTCAGAATGTGAGTCCTCTGTGGATAGGAGAATGCCCCAAATATGTGAAAAGTGAAAGTTTGAGGCTTGCAACTGGATTGAGAAATGTTCCGCAGATTGAGACTAGAGGGCTCTTTGGAGCTATTGCGGGATTTATTGAAGGAGGATGGACTGGGATGATAGATGGCTGGTATGGCTACCACCATGAAAATTCTCAAGGCTCAGGATATGCAGCAGACAAAGAAAGCACTCAAAAGGCTATAGACGG
>capture_1|sediment-47|fragment_202|end_2|318_copies|UMI_pair_ACGTTCAG-CCACATGCCAGACT--ACGTTCAG-GCCTCAAATTGTGT|HA|H6
GCCTCAAATTGTGTGTTCATTTTGTCAATGATGGAATTGACTTTATTTGTGATTCCGTCTATAGCCTTTTGAGTGCTTTCTTTGTCTGCTGCATATCCTGAGCCTTGAGAATTTTCATGGTGGTAGCCATACCAGCCATCTATCATCCCAGTCCATCCTCCTTCAATAAATCCCGCAATAGCTCCAAAGAGCCCTCTAGTCTCAATCTGCGGAACATTTCTCAATCCAGTTGCAAGCCTCAAACTTTCACTTTTCACATATTTGGGGCATTCTCCTATCCACAGAGGACTCA
>capture_1|sediment-52|fragment_188|end_1|1794_copies|UMI_pair_ACGGAACA-AATCATTGTAATAG--CGCATGAT-CCGAGCAGTAGGTC|HA|H6
AATCATTGTAATAGCGATATTGGCAGCAGCCGGGAGATCAGACAAGATCTGCATTGGATATCATGCCAACAATTCAACAACACAAGTGGATACTATACTTGAGAAGAATGTCACTGTCACACACTCAGTTGAATTGGAGAGAACCAGAAGGAAGAAAGATTCTGCAAGATCTTAAACAAGGCCCCTCTAGACCTAAGAGGATGCACCATAGAGGGTTGGATCCTGGGGAATCCTCAATGCGACCTACTGCTCGGATCATGCG
>capture_1|sediment-52|fragment_188|end_2|1794_copies|UMI_pair_ACGGAACA-AATCATTGTAATAG--CGCATGAT-CCGAGCAGTAGGTC|HA|H6
CCGAGCAGTAGGTCGCATTGAGGATTCCCCAGGATCCAACCCTCTATGGTGCATCCTCTTAGGTCTAGAGGGGCCTTGTTTAAGATCTTGCAGAATCTTTCTTCCTTCTGGTTCTCTCCAATTCAACTGAGTGTGTGACAGTGACATTCTTCTCAAGTATAGTATCCACTTGTGTTGTTGAATTGTTGGCATGATATCCAATGCAGATCTTGTCTGATCTCCCGGCTGCTGCCAATATCGCTATTACAATGATTTGTTCCGT
>capture_1|sediment-58|fragment_17|end_1|154_copies|UMI_pair_ACGGAACA-GCCGGGGTCCTAAG--GAGACGAT-CCATTTTTGACAGA|HA|H6
GCCGGGGTCCTAAGGACCAATAAAACATTTCAGAATGTGAGTCCTCTGTGGATAGGAGAATGCCCCAAATATGTGAAAAGTGAAAGTTTGAGGCTTGCAACTGGATTGAGAAATGTTCCGCAGATTGAGACTAGAGGGCTCTTTGGAGCTATTGCGGGATTTATTGAAGGAGGATGGACTGGGATGATAGATGGCTGGTATGGCTACCACCATGAAAATTCTCAAGGCTCAGGATATGCAGCAGACAAAGAAAGCACTCAAAAGGCTATAGACGGAATCACAAANAAANNNA
>capture_1|sediment-58|fragment_17|end_2|154_copies|UMI_pair_ACGGAACA-GCCGGGGTCCTAAG--GAGACGAT-CCATTTTTGACAGA|HA|H6
CCATTTTTGACAGACTCTATGCACTCATTGTCACATTTATGCCAGAATTCAAAGCACCCATTTCCTAGATCGTTAGCATTGTCCCTTAATTGCGATTTGACTTTTTCATATAGGTTCTTCACATTCGCATCATGCAGGTCCAGTGTCCTTTCGTTTTCAAGAAGAACCAGTAATTCAGCATTGTATGTCCAAACATCCAGAAACCCGTCTTCCATTCTTTTGTTCAGATTGTCAATTCTTCTCTCCAGATTTGAAAATTCGTGGTCAACAGCCTCAAATTGTGTGTTCATTTT
>capture_1|sediment-62|fragment_8|end_1|3845_copies|UMI_pair_AGCGTGTT-GCCCCTTGGTATGC--CGGCTAAT-CAGCCATCTATCAT|HA|H6
GCCCCTTGGTATGCATACAAATTTGTCAGCACAAATAATAAAGGAGCCGTATTCAAGTCAAATTTACCAATCGAGAACTGTGATGCCACATGCCAGACTATTGCCGGGGTCCTAAGGACCAATAAAACATTTCAGAATGTGAGTCCTCTGTGGATAGGAGAATGCCCCAAGTATGTGAAAAGTGAAAGTTTGAGGCTTGCAACTGGACTGAGAAATGTTCCGCAGATTGAGACTAGAGGGCTCTTTGGAGCTATTGCGGGATTTATTGAAGGAGGATGGACTGGGATGAT
>capture_1|sediment-62|fragment_8|end_2|3845_copies|UMI_pair_AGCGTGTT-GCCCCTTGGTATGC--CGGCTAAT-CAGCCATCTATCAT|HA|H6
CAGCCATCTATCATCCCAGTCCATCCTCCTTCAATAAATCCCGCAATAGCTCCAAAGAGCCCTCTAGTCTCAATCTGCGGAACATTTCTCAGTCCAGTTGCAAGCCTCAAACTTTCACTTTTCACATACTTGGGGCATTCTCCTATCCACAGAGGACTCACATTCTGAAATGTTTTATTGGTCCTTAGGACCCCGGCAATAGTCTGGCATGTGGCATCACAGTTCTCGATTGGTAAATTTGACTTGAATACGGCTCCTTTATTATTTGTGCTGACAAATTTGTATGCATACC
>capture_1|sediment-62|fragment_45|end_1|606_copies|UMI_pair_CGCATGAT-GTGGATAGGAGAAT--GTGCCATA-ATTTGATACACACC|HA|H6
GTGGATAGGAGAATGCCCCAAATATGTGAAAAGTGAAAGTTTGAGGCTTGCAACTGGACTGAGAAATGTTCCGCAGATTGAGACTAGAGGGCTCTTTGGAGCTATTGCGGGATTTATTGAAGGAGGATGGACTGGGATGATAGATGGCTGGTATGGCTATCACCATGAAAATTCTCAAGGCTCAGGATATGCAGCAGACAAAGAAAGCACTCAAAAGGCTATAGACGGAATCACAAATAAAGTCAATTCCATCATTGACAAAATGAACACACAATTTNAGGCTNTTNACCA
>capture_1|sediment-62|fragment_45|end_2|606_copies|UMI_pair_CGCATGAT-GTGGATAGGAGAAT--GTGCCATA-ATTTGATACACACC|HA|H6
ATTTGATACACACCAAGATTTTCTAGCTTTACCGATTCTATTTCCTGCCTGTTCAATTTGCTCTCGTCCTGGTATTTGGGATAGTCATATGTACCATTTTTGACAGACTCTATGCACTCATTGTCACATTTATGCCAGAATTCAAAGCACCCATTTTCTAGATCATTAGCATTGTCCCTTAATTGCGATTTGACTTTTTCATATAGGTTCTTCACATTCGCATCATGCAGGTCCAGTGTCCTTTCGTTTTCAAGAAGAACCAGCAATTCAGCATTGTATGTCCAAACATCCA
>capture_1|sediment-63|fragment_1|end_1|591_copies|UMI_pair_ACCACGAT-TTCCATTAGACTCG--TTCGTTGG-GCGGTGATCAAAGC|HA|H6
TTCCATTAGACTCGACATTCAAGGTCTCTCCTGGTTTTAAAACAGACCAGTAATAATCAATTCTGCCTCTTTGACCGTTCACAGCAGGTCTTGCAGCAATTTCCGGACTCTTGGCAAAATTCATGCTTTCAGTCCCCATTCTAACGTACCTATCACCAGAGCCATATAGGGTATTTTGCTCATTGGTGTCAGGCGGATGGTGCACACCCCAGAAATAAAGGATTGGCTGAGTTCCAGTGTTATTGTAAGTTCCTTTAATTACTGGATATGCTGCTGACTTGGTCTTTATTATC
>capture_1|sediment-63|fragment_1|end_2|591_copies|UMI_pair_ACCACGAT-TTCCATTAGACTCG--TTCGTTGG-GCGGTGATCAAAGC|HA|H6
GCGGTGATCAAAGCTGGTCATATATAGTAGAAAGGCCTACTGCTCAAAATGGGATTTGCTACCCAGGAGCTTTGAGCGAAGTAGAAGAGTTGAAGGCACTTATTGGATCAGGAGAAAGGGTAGAGAGATTTGAGATGTTTCCCAAAAGTACATGGACAGGAGTAGACACCAGTAGTGGGGTAACAAAGGCTTGCCCTTATAATAGTGGTTCATCTTTCTATAGAAACCTCTTGTGGATAATAAAGACCAAGTCAGCAGCATATCCAGTAATTAAAGGAACTTANAATAANAC
>capture_1|sediment-63|fragment_6|end_1|3808_copies|UMI_pair_GATGTGTG-GGGTAGAGAGATTT--TTGCGAAG-GCAAAATTCATGCT|HA|H6
GGGTAGAGAGATTTGAGATGTTTCCCAAAAGTACATGGACAGGAGTAGACACCAGTAGTGGGGTAACAAAGGCTTGCCCTTATAATAGTGGTTCATCTTTCTATAGAAGCCTCTTGTGGATAATAAAGACCAAGTCAGCAGCATATCCAGTAATTAAAGGAACTTACAATAACACTGGAACTCAGCCAATCCTTTATTTCTGGGGTGTGCACCATCCGCCTGACACCAATGAGCAAAATACCCTATATGGCTCTGGTGATAGGTACGTTAGAATGGGGACTGAAAGCATGAA
>capture_1|sediment-63|fragment_6|end_2|3808_copies|UMI_pair_GATGTGTG-GGGTAGAGAGATTT--TTGCGAAG-GCAAAATTCATGCT|HA|H6
GCAAAATTCATGCTTTCAGTCCCCATTCTAACGTACCTATCACCAGAGCCATATAGGGTATTTTGCTCATTGGTGTCAGGCGGATGGTGCACACCCCAGAAATAAAGGATTGGCTGAGTTCCAGTGTTATTGTAAGTTCCTTTAATTACTGGATATGCTGCTGACTTGGTCTTTATTATCCACAAGAGGCTTCTATAGAAAGATGAACCACTATTATAAGGGCAAGCCTTTGTTACCCCACTACTGGTGTCTACTCCTGTCCATGTACTTTTGGGAAACATCTCAAATCTCTC
>capture_1|sediment-63|fragment_12|end_1|1212_copies|UMI_pair_ACTAGGAG-CTCAAATCTCTCTA--GATGTGTG-GAAAATGATTGCAA|HA|H6
CTCAAATCTCTCTACCCTTTCTCCTGATCCAATAAGTGCCTTCAACTCTTCTACTTCGCTCAAAGCTCCTGGGTAGCAAATCCCATTTTGAGCAGTAGGCCTTTCTACTATATATGACCAGCTTTGATCACCGAGCAGTAGGTCGCATTGAGGATTCCCCAGGATCCAACCCTCTATGGTGCATCCTCTTAGGTCTAGAGGGGCCTTGTTTAAGATCTTGCAGAATCTTTCTTCCTTCTGGTTCTCTAGCAATTCAACTGAGTGTGTGACAGTGACATTCTTCTCAAGTATA
>capture_1|sediment-63|fragment_12|end_2|1212_copies|UMI_pair_ACTAGGAG-CTCAAATCTCTCTA--GATGTGTG-GAAAATGATTGCAA|HA|H6
GAAAATGATTGCAATCATTGTAATAGCGATATTGGCGGCAGCCGGGAGATCAGACAAGATCTGCATTGGATATCATGCCAACAATTCAACAACACAAGTGGATACTATACTTGAGAAGAATGTCACTGTCACACACTCAGTTGAATTGCTAGAGAACCAGAAGGAAGAAAGATTCTGCAAGATCTTAAACAAGGCCCCTCTAGACCTAAGAGGATGCACCATAGAGGGTTGGATCCTGGGGAATCCTCAATGCGACCTACTGCTCGGTGATCAAAGCTGGTCATATATAGTA
>capture_1|sediment-63|fragment_14|end_1|1410_copies|UMI_pair_GAAGGAAG-GCCGGGGTCCTAAG--TTCCAAGG-GTCCTTTCGTTTTC|HA|H6
GCCGGGGTCCTAAGGACCAATAAAACATTTCAGAATGTGAGTCCTCTGTGGATAGGAGAATGCCCCAAATATGTGAAAAGTGAAAGTTTGAGGCTTGCAACTGGACTGAGAAATGTTCCGCAGATTGAGACTAGAGGGCTCTTTGGAGCTATTGCGGGATTTATTGAAGGAGGATGGACTGGGATGATAGATGGCTGGTATGGCTATCACCATGAAAATTCTCAAGGCTCAGGATATGCAGCAGACAAAGAAAGCACTCAAAAGGCTATAGACGGAATCACAAANAAANNNA
>capture_1|sediment-63|fragment_14|end_2|1410_copies|UMI_pair_GAAGGAAG-GCCGGGGTCCTAAG--TTCCAAGG-GTCCTTTCGTTTTC|HA|H6
GTCCTTTCGTTTTCAAGAAGAACCAGCAATTCAGCATTGTATGTCCAAACATCCAGAAACCCGTCTTCCATTCTTTTGTTCAGATTGTCAATTCTTCTCTCCAGATTTGAAAATTCGTGGTCAACAGCCTCAAATTGTGTGTTCATTTTGTCAATGATGGAATTGACTTTATTTGTGATTCCGTCTATAGCCTTTTGAGTGCTTTCTTTGTCTGCTGCATATCCTGAGCCTTGAGAATTTTCATGGTGATAGCCATACCAGCCATCTATCATCCCAGTCCATCCTCCTTCAA
>capture_1|sediment-65|fragment_8|end_1|774_copies|UMI_pair_TGAAGACG-GCAGGGGAAAATGA--TTGCGAAG-GAAAGATGAACCAC|HA|H6
GCAGGGGAAAATGATTGCAATCATTGTAATAGCGATATTGGCAGCAGCCGGGAGATCAGACAAGATCTGCATTGGATATCATGCCAACAATTCAACAACACAAGTGGATACTATACTTGAGAAGAATGTCACTGTCACACACTCAGTTGAATTGCTAGAGAACCAGAAGGAAGAAAGATTCTGCAAGATCTTAAACAAGGCCCCTCTAGACCTAAGAGGATGCACCATAGAGGGTTGGATCCTGGGGAATCCTCAATGCGACCTACTGCTCGGTGATCAAAGCTGGTCATAT
>capture_1|sediment-65|fragment_8|end_2|774_copies|UMI_pair_TGAAGACG-GCAGGGGAAAATGA--TTGCGAAG-GAAAGATGAACCAC|HA|H6
GAAAGATGAACCACTATTATAAGGGCAAGCCTTTGTTACCCCACTACTGGTGTCTACTCCTGTCCATGTACTTTTGGGAAACATCTCAAATCTCTCTACCCTTTCTCCTGATCCAATAAGTGCCTTCAACTCTTCTACTTCGCTCAAAGCTCCTGGGTAGCAAATCCCATTTTGAGCAGTAGGCCTTTCTACTATATATGACCAGCTTTGATCACCGAGCAGTAGGTCGCATTGAGGATTCCCCAGGATCCAACCCTCTATGGTGCATCCTCTTAGGTCTAGAGGGGCCTTGT
>capture_1|Undetermined|fragment_34|end_1|351_copies|UMI_pair_ACTAGGAG-GGCAATAGTCTGGC--GCGTCATT-TTGAGATGTTTCCC|HA|H6
GGCAATAGTCTGGCATGTGGCATCACAGTTCTCGATTGGTAAATTTGACTTGAATACGGCTCCTTTATTATTTGTGCTGACAAATTTGTATGCATACCAAGGGGCAATTAGATTTCCATTAGACTCGACATTCAAGGTCTCTCCTGGTTTTAAAACAGACCAGTAATAATCAATTCTGCCTCTTTGACCGTTCACAGCAGGTCTTGCAGCAATTTCCGGACTCTTGGCAAAATTCATGCTTTCAGTCCCCATTCTAACGTACCTATCACCAGAGCCATATAGGGTATTTTGCT
>capture_1|Undetermined|fragment_34|end_2|351_copies|UMI_pair_ACTAGGAG-GGCAATAGTCTGGC--GCGTCATT-TTGAGATGTTTCCC|HA|H6
TTGAGATGTTTCCCAAAAGTACATGGACAGGAGTAGACACCAGTAGTGGGGTAACAAAGGCTTGCCCTTATAATAGTGGTTCATCTTTCTATAGAAACCTCTTGTGGATAATAAAGACCAAGTCAGCAGCATATCCAGTAATTAAAGGAACTTACAATAACACTGGAACCCAGCCAATCCTTTATTTCTGGGGTGTGCACCATCCGCCCGACACCAATGAGCAAAATACCCTATATGGCTCTGGTGATAGGTACGTTAGAATGGGGACTGAAAGCATGAATTTTGCCAA
>capture_2|sediment-9|fragment_32|end_1|757_copies|UMI_pair_ACTAGGAG-GTTGGATCCTGGGG--GATGTGTG-GTTTTAAAACAGAC|HA|H6
GTTGGATCCTGGGGAATCCTCAATGCGACCTACTGCTCGGTGATCAAAACTGGTCATATATAGTAGAAAGGCCTACTGCTCAAAATGGGATTTGCTACCCAGGAGCTTTGAGCGAAGTAGAAGAGTTAAAGGCACTTATTGGATCAGGAGAAAGGGTAGAGAGATTTGAGATGTTTCCCAAAAGTACATGGACAGGAGTAGACACCAGTAGTGGGGTAACAAAGGCTTGCCCTTATAATAGTGGTTCATCTTTCTATAGAAACCTCTTGTGGATAATAAAGACCAAGTCAGC
>capture_2|sediment-9|fragment_32|end_2|757_copies|UMI_pair_ACTAGGAG-GTTGGATCCTGGGG--GATGTGTG-GTTTTAAAACAGAC|HA|H6
GTTTTAAAACAGACCAGTAATAATCAATTCTGCCTCTTTGACCGTTCACAGCAGGTCTTGCAGCAATTTCCGGACTCTTGGCAAAATTCATGCTTTCAGTCCCCATTCTAACGTACCTATCACCAGAGCCATATAGGGTATTTTGCTCATTGGTGTCAGGCGGATGGTGCACACCCCAGAAATAAAGGATTGGCTGGGTTCCAGTGTTATTGTAAGTTCCTTTAATTACTGGATATGCTGCTGACTTGGTCTTTATTATCCACAAGAGGTTTCTATAGAAAGATGAACCACT
>capture_2|sediment-9|fragment_33|end_1|779_copies|UMI_pair_TGAAGACG-CTATTATAAGGGCA--TTCGTTGG-AGATTCTGCAAGAT|HA|H6
CTATTATAAGGGCAAGCCTTTGTTACCCCACTACTGGTGTCTACTCCTGTCCATGTACTTTTGGGAAACATCTCAAATCTCTCTACCCTTTCTCCTGATCCAATAAGTGCCTTTAACTCTTCTACTTCGCTCAAAGCTCCTGGGTAGCAAATCCCATTTTGAGCAGTAGGCCTTTCTACTATATATGACCAGCTTTGATCACCGAGCAGTAGGTCGCATTGAGGATTCCCCAGGATCCAACCCTCTATGGTGCATCCTCTTAGGTCTAGAGGGGCCTTGTTTAAGATCTTGC
>capture_2|sediment-9|fragment_33|end_2|779_copies|UMI_pair_TGAAGACG-CTATTATAAGGGCA--TTCGTTGG-AGATTCTGCAAGAT|HA|H6
AGATTCTGCAAGATCTTAAACAAGGCCCCTCTAGACCTAAGAGGATGCACCATAGAGGGTTGGATCCTGGGGAATCCTCAATGCGACCTACTGCTCGGTGATCAAAGCTGGTCATATATAGTAGAAAGGCCTACTGCTCAAAATGGGATTTGCTACCCAGGAGCTTTGAGCGAAGTAGAAGAGTTAAAGGCACTTATTGGATCAGGAGAAAGGGTAGAGAGATTTGAGATGTTTCCCAAAAGTACATGGACAGGAGTAGACACCAGTAGTGGGGTAACAAAGGCTTGCCCTT
>capture_2|sediment-5|fragment_3|end_1|1660_copies|UMI_pair_ACTAGGAG-CCAAGGGGCAATTA--TTGCGAAG-GGGTAACAAAGGCT|HA|H6
CCAAGGGGCAATTAGATTTCCATTAGACTCGACATTCAAGGTCTCTCCTGGTTTTAAAACAGACCAGTAATAATCAATTCTGCCTCTTTGACCGTTCACAGCAGGTCTTGCAGCAATTTCCGGACTCTTGGCAAAATTCATGCTTTCAGTCCCCATTCTAACGTACCTATCACCAGAGCCATATAGGGTATTTTGCTCATTGGTGTCAGGCGGATGGTGCACACCCCAGAAATAAAGGATTGGCTGGGTTCCAGTGTTATTGTAAGTTCCTTTAATTACTGGATATGCTGCT
>capture_2|sediment-5|fragment_3|end_2|1660_copies|UMI_pair_ACTAGGAG-CCAAGGGGCAATTA--TTGCGAAG-GGGTAACAAAGGCT|HA|H6
GGGTAACAAAGGCTTGCCCTTATAATAGTGGTTCATCTTTCTATAGAAACCTCTTGTGGATAATAAAGACCAAGTCAGCAGCATATCCAGTAATTAAAGGAACTTACAATAACACTGGAACCCAGCCAATCCTTTATTTCTGGGGTGTGCACCATCCGCCTGACACCAATGAGCAAAATACCCTATATGGCTCTGGTGATAGGTACGTTAGAATGGGGACTGAAAGCATGAATTTTGCCAAGAGTCCGGAAATTGCTGCAAGACCTGCTGTGAACGGTCAAAGAGGCAGAATT
>capture_2|sediment-46|fragment_41|end_1|941_copies|UMI_pair_GCACAACT-CTCAAATTGTGTGT--TTGCGAAG-TCTTTGGAGCTATT|HA|H6
CTCAAATTGTGTGTTCATTTTGTCAATGATGGAATTGACTTTATTTGTGATTCCGTCTATAGCCTTTTGAGTGCTTTCTTTGTCTGCTGCATATCCTGAGCCTTGAGAATTTTCATGGTGATAGCCATACCAGCCATCTATCATCCCAGTCCATCCTCCTTCAATAAATCCCGCAATAGCTCCAAAGACTTCGCAA
>capture_2|sediment-46|fragment_41|end_2|941_copies|UMI_pair_GCACAACT-CTCAAATTGTGTGT--TTGCGAAG-TCTTTGGAGCTATT|HA|H6
TCTTTGGAGCTATTGCGGGATTTATTGAAGGAGGATGGACTGGGATGATAGATGGCTGGTATGGCTATCACCATGAAAATTCTCAAGGCTCAGGATATGCAGCAGACAAAGAAAGCACTCAAAAGGCTATAGACGGAATCACAAATAAAGTCAATTCCATCATTGACAAAATGAACACACAATTTGAGAGTTGTGC
>capture_2|sediment-52|fragment_278|end_1|4096_copies|UMI_pair_ACGGAACA-AATCATTGTAATAG--CGCATGAT-CCGAGCAGTAGGTC|HA|H6
AATCATTGTAATAGCGATATTGGCAGCAGCCGGGAGATCAGACAAGATCTGCATTGGATATCATGCCAACAATTCAACAACACAAGTGGATACTATACTTGAGAAGAATGTCACTGTCACACACTCAGTTGAATTGGAGAGAACCAGAAGGAAGAAAGATTCTGCAAGATCTTAAACAAGGCCCCTCTAGACCTAAGAGGATGCACCATAGAGGGTTGGATCCTGGGGAATCCTCAATGCGACCTACTGCTCGGATCATGCG
>capture_2|sediment-52|fragment_278|end_2|4096_copies|UMI_pair_ACGGAACA-AATCATTGTAATAG--CGCATGAT-CCGAGCAGTAGGTC|HA|H6
CCGAGCAGTAGGTCGCATTGAGGATTCCCCAGGATCCAACCCTCTATGGTGCATCCTCTTAGGTCTAGAGGGGCCTTGTTTAAGATCTTGCAGAATCTTTCTTCCTTCTGGTTCTCTCCAATTCAACTGAGTGTGTGACAGTGACATTCTTCTCAAGTATAGTATCCACTTGTGTTGTTGAATTGTTGGCATGATATCCAATGCAGATCTTGTCTGATCTCCCGGCTGCTGCCAATATCGCTATTACAATGATTTGTTCCGT
>capture_2|sediment-62|fragment_11|end_1|3407_copies|UMI_pair_AGCGTGTT-GCCCCTTGGTATGC--CGGCTAAT-CAGCCATCTATCAT|HA|H6
GCCCCTTGGTATGCATACAAATTTGTCAGCACAAATAATAAAGGAGCCGTATTCAAGTCAAATTTACCAATCGAGAACTGTGATGCCACATGCCAGACTATTGCCGGGGTCCTAAGGACCAATAAAACATTTCAGAATGTGAGTCCTCTGTGGATAGGAGAATGCCCCAAGTATGTGAAAAGTGAAAGTTTGAGGCTTGCAACTGGACTGAGAAATGTTCCGCAGATTGAGACTAGAGGGCTCTTTGGAGCTATTGCGGGATTTATTGAAGGAGGATGGACTGGGATGAT
>capture_2|sediment-62|fragment_11|end_2|3407_copies|UMI_pair_AGCGTGTT-GCCCCTTGGTATGC--CGGCTAAT-CAGCCATCTATCAT|HA|H6
CAGCCATCTATCATCCCAGTCCATCCTCCTTCAATAAATCCCGCAATAGCTCCAAAGAGCCCTCTAGTCTCAATCTGCGGAACATTTCTCAGTCCAGTTGCAAGCCTCAAACTTTCACTTTTCACATACTTGGGGCATTCTCCTATCCACAGAGGACTCACATTCTGAAATGTTTTATTGGTCCTTAGGACCCCGGCAATAGTCTGGCATGTGGCATCACAGTTCTCGATTGGTAAATTTGACTTGAATACGGCTCCTTTATTATTTGTGCTGACAAATTTGTATGCATACC
>capture_2|sediment-62|fragment_43|end_1|450_copies|UMI_pair_ACGACTTG-GGCGGATGGTGCAC--GCACAACT-GGGTAACAAAGGCT|HA|H6
GGCGGATGGTGCACACCCCAGAAATAAAGGATTGGCTGAGTTCCAGTGTTATTGTAAGTTCCTTTAATTACTGGATATGCTGCTGACTTGGTCTTTATTATCCACAAGAGGTTTCTATAGAAAGATGAACCACTATTATAAGGGCAAGCCTTTGTTACCCAGTTGTGC
>capture_2|sediment-62|fragment_43|end_2|450_copies|UMI_pair_ACGACTTG-GGCGGATGGTGCAC--GCACAACT-GGGTAACAAAGGCT|HA|H6
GGGTAACAAAGGCTTGCCCTTATAATAGTGGTTCATCTTTCTATAGAAACCTCTTGTGGATAATAAAGACCAAGTCAGCAGCATATCCAGTAATTAAAGGAACTTACAATAACACTGGAACTCAGCCAATCCTTTATTTCTGGGGTGTGCACCATCCGCCCAAGTCGT
>capture_2|sediment-62|fragment_45|end_1|245_copies|UMI_pair_GCACAACT-ATTTGAACACATCC--TTGCGAAG-CGCCGGGGTCCTAA|HA|H6
ATTTGAACACATCCAAAGACCTAATGCTATGATCAGCCCTACCAAGACCAGACTGCTCGATACCGTACTATAAATAGCAAGGATTTGATACACACCAAGATTTTCTAGCTTTACCGATTCTATTTCCTGCCTGTTCAATTTGCTCTCGTCCTGGTATTTGGGATAGTCATATGTACCATTTTTGACAGACTCTATGCACTCATTGTCACATTTATGCCAGAATTCAAAGCACCCATTTCCTAGATCATTAGCATTGTCCCTTAATTGCGATTTGACTTTTTCATATAGGTTCT
>capture_2|sediment-62|fragment_45|end_2|245_copies|UMI_pair_GCACAACT-ATTTGAACACATCC--TTGCGAAG-CGCCGGGGTCCTAA|HA|H6
CGCCGGGGTCCTAAGGACCAATAAAACATTTCAGAATGTGAGTCCTCTGTGGATAGGAGAATGCCCCAAATATGTGAAAAGTGAAAGTTTGAGGCCTGCAACTGGACTGAGAAATGTTCCGCAGATTGAGACTAGAGGGCTCTTTGGAGCTATTGCGGGATTTATTGAAGGAGGATGGACTGGGATGATAGATGGCTGGTATGGCTATCACCATGAAAATTCTCAAGGCTCAGGATATGCAGCAGACAAAGAAAGCACTCAAAAGGCTATAGACGGAATCACAAANAAA
>capture_2|sediment-62|fragment_46|end_1|504_copies|UMI_pair_CGCATGAT-GTGGATAGGAGAAT--GTGCCATA-ATTTGATACACACC|HA|H6
GTGGATAGGAGAATGCCCCAAATATGTGAAAAGTGAAAGTTTGAGGCTTGCAACTGGACTGAGAAATGTTCCGCAGATTGAGACTAGAGGGCTCTTTGGAGCTATTGCGGGATTTATTGAAGGAGGATGGACTGGGATGATAGATGGCTGGTATGGCTATCACCATGAAAATTCTCAAGGCTCAGGATATGCAGCAGACAAAGAAAGCACTCAAAAGGCTATAGACGGAATCACAAATAAAGTCAATTCCATCATTGACAAAATGAACACACAATTTGAGGCTGTTNACCAC
>capture_2|sediment-62|fragment_46|end_2|504_copies|UMI_pair_CGCATGAT-GTGGATAGGAGAAT--GTGCCATA-ATTTGATACACACC|HA|H6
ATTTGATACACACCAAGATTTTCTAGCTTTACCGATTCTATTTCCTGCCTGTTCAATTTGCTCTCGTCCTGGTATTTGGGATAGTCATATGTACCATTTTTGACAGACTCTATGCACTCATTGTCACATTTATGCCAGAATTCAAAGCACCCATTTTCTAGATCATTAGCATTGTCCCTTAATTGCGATTTGACTTTTTCATATAGGTTCTTCACATTCGCATCATGCAGGTCCAGTGTCCTTTCGTTTTCAAGAAGAACCAGCAATTCAGCATTGTATGTCCAAACATCCA
>capture_2|sediment-63|fragment_28|end_1|2045_copies|UMI_pair_GATGTGTG-GGGTAGAGAGATTT--TTGCGAAG-GCAAAATTCATGCT|HA|H6
GGGTAGAGAGATTTGAGATGTTTCCCAAAAGTACATGGACAGGAGTAGACACCAGTAGTGGGGTAACAAAGGCTTGCCCTTATAATAGTGGTTCATCTTTCTATAGAAGCCTCTTGTGGATAATAAAGACCAAGTCAGCAGCATATCCAGTAATTAAAGGAACTTACAATAACACTGGAACTCAGCCAATCCTTTATTTCTGGGGTGTGCACCATCCGCCTGACACCAATGAGCAAAATACCCTATATGGCTCTGGTGATAGGTACGTTAGAATGGGGACTGAAAGCATGAA
>capture_2|sediment-63|fragment_28|end_2|2045_copies|UMI_pair_GATGTGTG-GGGTAGAGAGATTT--TTGCGAAG-GCAAAATTCATGCT|HA|H6
GCAAAATTCATGCTTTCAGTCCCCATTCTAACGTACCTATCACCAGAGCCATATAGGGTATTTTGCTCATTGGTGTCAGGCGGATGGTGCACACCCCAGAAATAAAGGATTGGCTGAGTTCCAGTGTTATTGTAAGTTCCTTTAATTACTGGATATGCTGCTGACTTGGTCTTTATTATCCACAAGAGGCTTCTATAGAAAGATGAACCACTATTATAAGGGCAAGCCTTTGTTACCCCACTACTGGTGTCTACTCCTGTCCATGTACTTTTGGGAAACATCTCAAATCTCTC
>capture_2|sediment-63|fragment_36|end_1|259_copies|UMI_pair_GAAGGAAG-GCCGGGGTCCTAAG--TTCCAAGG-GTCCTTTCGTTTTC|HA|H6
GCCGGGGTCCTAAGGACCAATAAAACATTTCAGAATGTGAGTCCTCTGTGGATAGGAGAATGCCCCAAATATGTGAAAAGTGAAAGTTTGAGGCTTGCAACTGGACTGAGAAATGTTCCGCAGATTGAGACTAGAGGGCTCTTTGGAGCTATTGCGGGATTTATTGAAGGAGGATGGACTGGGATGATAGATGGCTGGTATGGCTATCACCATGAAAATTCTCAAGGCTCAGGATATGCAGCAGACAAAGAAAGCACTCAAAAGGCTATAGACGGAATCACAAATAAAGTCA
>capture_2|sediment-63|fragment_36|end_2|259_copies|UMI_pair_GAAGGAAG-GCCGGGGTCCTAAG--TTCCAAGG-GTCCTTTCGTTTTC|HA|H6
GTCCTTTCGTTTTCAAGAAGAACCAGCAATTCAGCATTGTATGTCCAAACATCCAGAAACCCGTCTTCCATTCTTTTGTTCAGATTGTCAATTCTTCTCTCCAGATTTGAAAATTCGTGGTCAACAGCCTCAAATTGTGTGTTCATTTTGTCAATGATGGAATTGACTTTATTTGTGATTCCGTCTATAGCCTTTTGAGTGCTTTCTTTGTCTGCTGCATATCCTGAGCCTTGAGAATTTTCATGGTGATAGCCATACCAGCCATCTATCATCCCAGTCCATCCTCCTTCAA
>capture_1|Undetermined|fragment_25|end_1|426_copies|UMI_pair_GAAGGAAG-CGGCTGTTGACCAC--GCTATCCT-CATATCCTGCATTG|HA|H6
CGGCTGTTGACCACGAATTTTCAAATCTGGAGAGAAGAATTGACAATCTGAACAAAAGAATGGAAGACGGGTTTCTGGATGTTTGGACATACAATGCTGAATTGCTGGTTCTTCTTGAAAACGAAAGGACACTGGACCTGCATGATGCGAATGTGAAGAACCTATATGAAAAAGTCAAATCGCAATTAAGGGACAATGCTAATGATCTAGGAAATGGGTGCTTTGAATTCTGGCATAAATGTGACAATGAGTGCATAGAGTCTGTCAAAAATGGTACATATGACTATCCNAA
>capture_1|Undetermined|fragment_25|end_2|426_copies|UMI_pair_GAAGGAAG-CGGCTGTTGACCAC--GCTATCCT-CATATCCTGCATTG|HA|H6
CATATCCTGCATTGCATTGAACCATTTGAACACATCCAAAGACCTAATGCTATGATCAGCCCTACCAAGACCAGACTGCTCGATACCGTACTATAAATAGCAAGGATTTGATACACACCAAGATTTTCTAGCTTTACCGATTCTATTTCCTGCCTGTTCAATTTGCTCTCGTCCTGGTATTTGGGATAGTCATATGTACCATTTTTGACAGACTCTATGCACTCATTGTCACATTTATGCCAGAATTCAAAGCACCCATTTCCTAGATCATTAGCATTGTCCCTTAATTGCG
>capture_2|sediment-15|fragment_2|end_1|310_copies|UMI_pair_ACGACTTG-ATCATTAGCATTGT--TTCCAAGG-TCTGGGATGATAGA|HA|H6
ATCATTAGCATTGTCCCTTAATTGCGATTTGACTTTTTCATATAGGTTCTTCACATTCGCATCATGCAGGTCCAGTGTCCTTTCGTTTTCAAGAAGAACCAGCAATTCAGCATTGTATGTCCAAACATCCAGAAACCCGTCTTCCATTCCTTTGTTCAGATTGTCAATTCTTCTCTCCAGATTTGAAAATTCGTGGTCAACAGCCTCAAATTGTGTGTTCATTTTGTCAATGATGGAATTGACTTTATTTGTGATTCCGTCTATAGCCTTTTGAGTGCTTTCTTTGTCTGCTG
>capture_2|sediment-15|fragment_2|end_2|310_copies|UMI_pair_ACGACTTG-ATCATTAGCATTGT--TTCCAAGG-TCTGGGATGATAGA|HA|H6
TCTGGGATGATAGATGGCTGGTATGGCTATCACCATGAAAATTCTCAAGGCTCAGGATATGCAGCAGACAAAGAAAGCACTCAAAAGGCTATAGACGGAATCACAAATAAAGTCAATTCCATCATTGACAAAATGAACACACAATTTGAGGCTGTTGACCACGAATTTTCAAATCTGGAGAGAAGAATTGACAATCTGAACAAAGGAATGGAAGACGGGTTTCTGGATGTTTGGACATACAATGCTGAATTGCTGGTTCTTCTTGAAAACGAAAGGACACTGGACCTGCATG
>capture_2|sediment-45|fragment_154|end_1|879_copies|UMI_pair_TTCCAAGG-GATAGATGGCTGGT--TTCGTTGG-GTGTCCTTTCGTTT|HA|H6
GATAGATGGCTGGTATGGCTATCACCATGAAAATTCCCAAGGCTCAGGATATGCAGCAGACAAAGAAAGCACTCAAAAGGCTATAGACGGAATCACAAATAAAGTCAATTCCATCATTGACAAAATGAACACACAATTTGAGGCTGTTGACCACGAATTTTCAAATCTGGAGAGAAGAATTGACAATCTGAACAAAAGAATGGAAGACGGGTTTCTGGATGTTTGGACATACAATGCTGAATTGCTGGTTCTTCTTGAAAACGAAAGGACACCCAACGAA
>capture_2|sediment-45|fragment_154|end_2|879_copies|UMI_pair_TTCCAAGG-GATAGATGGCTGGT--TTCGTTGG-GTGTCCTTTCGTTT|HA|H6
GTGTCCTTTCGTTTTCAAGAAGAACCAGCAATTCAGCATTGTATGTCCAAACATCCAGAAACCCGTCTTCCATTCTTTTGTTCAGATTGTCAATTCTTCTCTCCAGATTTGAAAATTCGTGGTCAACAGCCTCAAATTGTGTGTTCATTTTGTCAATGATGGAATTGACTTTATTTGTGATTCCGTCTATAGCCTTTTGAGTGCTTTCTTTGTCTGCTGCATATCCTGAGCCTTGGGAATTTTCATGGTGATAGCCATACCAGCCATCTATCCCTTGGAA
>capture_1|sediment-47|fragment_44|end_1|943_copies|UMI_pair_CTGTTGAC-TGCAACCATCAGAG--GATCGAGT-CTTTGGCCCTGTGC|PB2|none
TGCAACCATCAGAGGAGCGATTTTGCAGTCCTGGAGTTCTTCCTTCTTTTCCTTTGTTATCGTCAGCTGTGACTCCGACGTCAATATCCTTGCTCCCACTTCATTTGGGAAGACGACTTCCATGATTACATCCTGCGCCTCCTTGGCACTGAGGTCAGCATGGCCCGGGTTTATATCGACCCTCCGTCTTATCTTAACTTGGTTCCTGAAGTGCACAGGGCCAAAGACTCGATC
>capture_1|sediment-47|fragment_44|end_2|943_copies|UMI_pair_CTGTTGAC-TGCAACCATCAGAG--GATCGAGT-CTTTGGCCCTGTGC|PB2|none
CTTTGGCCCTGTGCACTTCAGGAACCAAGTTAAGATAAGACGGAGGGTCGATATAAACCCGGGCCATGCTGACCTCAGTGCCAAGGAGGCGCAGGATGTAATCATGGAAGTCGTCTTCCCAAATGAAGTGGGAGCAAGGATATTGACGTCGGAGTCACAGCTGACGATAACAAAGGAAAAGAAGGAAGAACTCCAGGACTGCAAAATCGCTCCTCTGATGGTTGCAGTCAACAG
>capture_1|sediment-10|fragment_18|end_1|499_copies|UMI_pair_GATGTGTG-GCTGAAACGAGAAA--TTCCAAGG-ACTAATACTACTCA|NS|none
GCTGAAACGAGAAAGTTCTTATCTCTTGCTCTACTTCAAGCAGTAGTTGTAAGGCTTGCATAAATGTTATTTGTTCAAAACTATTTTCTGTGATCTTTAGTCTGTGTCGCACTTCTTCAATCAGCCACCTTATTTCTTCAAACTTCTGACTCAATTGTTCTCGCCATTTTCCGTTTCTGCTTTGGAGGGAGTGGAGGTCTCCCATCCTCATTACTGCTTCTCCAAGCGAATCTCTGTAAAGTTTCAGAGACTCGAACTGTGTTATCATTCCATTCAAGTCCTCCGATGAGGAC
>capture_1|sediment-10|fragment_18|end_2|499_copies|UMI_pair_GATGTGTG-GCTGAAACGAGAAA--TTCCAAGG-ACTAATACTACTCA|NS|none
ACTAATACTACTCAGAGCTTTCACTGAAGAGGGAGCAATTGTCGGCGAAATTTCACCATTGCCTTCTCTTCCAGGACATACTGATGAGGATGTCAAAAATGCAATTGGGGTCCTCATCGGAGGACTTGAATGGAATGATAACACAGTTCGAGTCTCTGAAACTTTACAGAGATTCGCTTGGAGAAGCAGTAATGAGGATGGGAGACCTCCACTCCCTCCAAAGCAGAAACGGAAAATGGCGAGAACAATTGAGTCAGAAGTTTGAAGAAATAAGGTGGCTGATTGAANAAGT
>capture_2|sediment-10|fragment_31|end_1|83_copies|UMI_pair_GATGTGTG-GCTGAAACGAGAAA--TTCCAAGG-ACTAATACTACTCA|NS|none
GCTGAAACGAGAAAGTTCTTATCTCTTGCTCTACTTCAAGCAGTAGTTGTAAGGCTTGCATAAATGTTATTTGTTCAAAACTATTTTCTGTGATCTTTAGTCTGTGTCGCACTTCTTCAATCAGCCACCTTATTTCTTCAAACTTCTGACTCAATTGTTCTCGCCATTTTCCGTTTCTGCTTTGGAGGGAGTGGAGGTCTCCCATCCTCATTACTGCTTCTCCAAGCGAATCTCTGTAAAGTTTCAGAGACTCGAACTGTGTTATCATTCCATTCAAGTCCTCCGATGAGGAC
>capture_2|sediment-10|fragment_31|end_2|83_copies|UMI_pair_GATGTGTG-GCTGAAACGAGAAA--TTCCAAGG-ACTAATACTACTCA|NS|none
ACTAATACTACTCAGAGCTTTCACTGAAGAGGGAGCAATTGTCGGCGAAATTTCACCATTGCCTTCTCTTCCAGGACATACTGATGAGGATGTCAAAAATGCAATTGGGGTCCTCATCGGAGGACTTGAATGGAATGATAACACAGTTCGAGTCTCTGAAACTTTACAGAGATTCGCTTGGAGAAGCAGTAATGAGGATGGGAGACCTCCACTCCCTCCAAAGCAGAAACGGAAAATGGCGAGAACAATTGAGTCAGAAGTTTGAAGAAATAAGGTGGCTGATTGAAGAAGTG
>capture_1|sediment-41|fragment_6|end_1|853_copies|UMI_pair_GAAGGAAG-GGCTTGCATAAATG--TTGCAGAC-CTAATACTACTCAG|NS|none
GGCTTGCATAAATGTTATTTGTTCAAAACTATTTTCTGTGATCTTTAATCTATGTCGCACTTCTTCAATCAGCCACCTTATCTCTTCAAACTTCTGACTCAATTGTTCTCGCCATTTTCCGTTTCTGCTTTGGAGGGAGTGGAGGTCTCCCATCCTCATTACTGCTTCTCCAAGCGAATCTCTGTAAAGTTTCAGAGACTCGAACTGTGTTATCATTCCATTCAAGTCCTCCGATGAGGACCCCAATTGCATTTTTGACATCCTCATCAGTATGTCCTGGAAGAGAAGGCAA
>capture_1|sediment-41|fragment_6|end_2|853_copies|UMI_pair_GAAGGAAG-GGCTTGCATAAATG--TTGCAGAC-CTAATACTACTCAG|NS|none
CTAATACTACTCAGAGCTTTCACTGAAGAGGGAGCAATTGTCGGCGAAATCTCACCATTGCCTTCTCTTCCAGGACATACTGATGAGGATGTCAAAAATGCAATTGGGGTCCTCATCGGAGGACTTGAATGGAATGATAACACAGTTCGAGTCTCTGAAACTTTACAGAGATTCGCTTGGAGAAGCAGTAATGAGGATGGGAGACCTCCACTCCCTCCAAAGCAGAAACGGAAAATGGCGAGAACAATTGAGTCAGAAGTTTGAAGAGATAAGGTGGCTGATTGAANAAGTG
>capture_1|sediment-45|fragment_110|end_1|689_copies|UMI_pair_GATTACCG-GGCCTCATATACAA--TTCGTTGG-TGCAAATTTTCAAG|M|none
GGCCTCATATACAACAGGATGGGGACTGTGACCACTGAAGTGGCATTTGGCCTGGTGTGTGCCACGTGTGAGCAGATTGCTGATTCCCAGCATCGGTCTCACAGACAAATGGTAACAACAACCAACCCGCTAATCAGGCATGAGAACAGGATGGTACTGGCCAGTACTACGGCTAAGGCTATGGAGCAAATGGCAGGATCAAGTGAGCAGGCAGCAGAGGCTATGGAAGTTGCTAGTCAGGCTAGGCAGATGGTGCAGGCAATGAGAACCATTGGGACTCATCCTAGCTCC
>capture_1|sediment-45|fragment_110|end_2|689_copies|UMI_pair_GATTACCG-GGCCTCATATACAA--TTCGTTGG-TGCAAATTTTCAAG|M|none
TGCAAATTTTCAAGAAGATCATCTTTCAGACCAGCACTGGAGCTAGGATGAGTCCCAATGGTTCTCATTGCCTGCACCATCTGCCTAGCCTGACTAGCAACTTCCATAGCCTCTGCTGCCTGCTCACTTGATCCTGCCATTTGCTCCATAGCCTTAGCCGTAGTACTGGCCAGTACCATCCTGTTCTCATGCCTGATTAGCGGGTTGGTTGTTGTTACCATTTGTCTGTGAGACCGATGCTGGGAATCAGCAATCTGCTCACACGTGGCACACACCAGGCCAAATGCCACTTC
>capture_1|sediment-71|fragment_3|end_1|6661_copies|UMI_pair_CTGTTGAC-GTCAGGCTAGGCAG--GAAGGAAG-GTAGTTTTTTACTC|M|none
GTCAGGCTAGGCAGATGGTGCAAGCAATGAGAACCATTGGGACTCATCCTAGCTCCAGTGCTGGTCTGAAAGATGATCTTCTTGAAAATTTGCAGGCCTACCAGAAACGGATGGGAGTGCAAATGCAGCGATTCAAGTGATCCTCTCGTTATTGCCGCAAGTATCATTGGGATCTTGCACTTGATATTGTGGATTCTTGATCGTCTTTTCTTCAAATGCATTTATCGTCGCCTTAAATACGGTTTGAAAAGAGGGCCTTCTACGGAAGGAGTGCCTGAGTCTATGAGGGA
>capture_1|sediment-71|fragment_3|end_2|6661_copies|UMI_pair_CTGTTGAC-GTCAGGCTAGGCAG--GAAGGAAG-GTAGTTTTTTACTC|M|none
GTAGTTTTTTACTCCAGCTCTATGTTGACAAAATGACCATCGTCAACATCCACAGCACTCTGCTGTTCCTGCCGATATTCTTCCCTCATAGACTCAGGCACTCCTTCCGTAGAAGGCCCTCTTTTCAAACCGTATTTAAGGCGACGATAAATGCATTTGAAGAAAAGACGATCAAGAATCCACAATATCAAGTGCAAGATCCCAATGATACTTGCGGCAATAACGAGAGGATCACTTGAATCGCTGCATTTGCACTCCCATCCGTTTCTGGTAGGCCTGCAAATTTTCAANA
>capture_2|sediment-71|fragment_1|end_1|4257_copies|UMI_pair_CTGTTGAC-GTCAGGCTAGGCAG--GAAGGAAG-GTAGTTTTTTACTC|M|none
GTCAGGCTAGGCAGATGGTGCAAGCAATGAGAACCATTGGGACTCATCCTAGCTCCAGTGCTGGTCTGAAAGATGATCTTCTTGAAAATTTGCAGGCCTACCAGAAACGGATGGGAGTGCAAATGCAGCGATTCAAGTGATCCTCTCGTTATTGCCGCAAGTATCATTGGGATCTTGCACTTGATATTGTGGATTCTTGATCGTCTTTTCTTCAAATGCATTTATCGTCGCCTTAAATACGGTTTGAAAAGAGGGCCTTCTACGGAAGGAGTGCCTGAGTCTATGAGGGA
>capture_2|sediment-71|fragment_1|end_2|4257_copies|UMI_pair_CTGTTGAC-GTCAGGCTAGGCAG--GAAGGAAG-GTAGTTTTTTACTC|M|none
GTAGTTTTTTACTCCAGCTCTATGTTGACAAAATGACCATCGTCAACATCCACAGCACTCTGCTGTTCCTGCCGATATTCTTCCCTCATAGACTCAGGCACTCCTTCCGTAGAAGGCCCTCTTTTCAAACCGTATTTAAGGCGACGATAAATGCATTTGAAGAAAAGACGATCAAGAATCCACAATATCAAGTGCAAGATCCCAATGATACTTGCGGCAATAACGAGAGGATCACTTGAATCGCTGCATTTGCACTCCCATCCGTTTCTGGTAGGCCTGCAAATTTTCAANA
>capture_1|sediment-11|fragment_11|end_1|108_copies|UMI_pair_GAAGGAAG-ATCCAAACAACATG--GATTACCG-TGCATTTGAAGAAA|M|none
ATCCAAACAACATGGACAGAGCGGTCAAACTGTACAGGAAGCTCAAGAGGGAAATAACATTCCATGGAGCAAAAGAGGTGGCACTCAGTTATTCAACTGGTGCACTTGCCAGCTGCATGGGCCTCATATACAACAGGATGGGGACTGTGACCACTGAAGTGGCATTTGGCCTGGTGTGTGCCACGTGTGAGCAGATTGCTGATTCCCAGCATCGGTCTCACAGACAAATGGTGACAACAACCAACCCGCTAATCAGGCATGAGAACAGGATGGTACTGGCCAGTACTACGGC
>capture_1|sediment-11|fragment_11|end_2|108_copies|UMI_pair_GAAGGAAG-ATCCAAACAACATG--GATTACCG-TGCATTTGAAGAAA|M|none
TGCATTTGAAGAAAAGACGATCAAGAATCCACAATATCAAGTGCAAGATCCCAATGATACTTGCGGCAATAACGAGAGGATCACTTGAATCGCTGCATTTGCACTCCCATCCGTTTCTGGTAGGCCTGCAAATTTTCAAGAAGATCATCTTTCAGACCAGCACTGGAGCTAGGATGAGTCCCAATGGTCCTCATTGCTTGCACCATCTGCCTAGCCTGACTAGCAACCTCCATAGCCTCTGCTGCCTGCTCACTTGACCCTGCCATCTGCNCCATANCCTTANCCNTANTAC
>capture_2|sediment-11|fragment_10|end_1|774_copies|UMI_pair_GAAGGAAG-ATCCAAACAACATG--GATTACCG-TGCATTTGAAGAAA|M|none
ATCCAAACAACATGGACAGAGCGGTCAAACTGTACAGGAAGCTCAAGAGGGAAATAACATTCCATGGAGCAAAAGAGGTGGCACTCAGTTATTCAACTGGTGCACTTGCCAGCTGCATGGGCCTCATATACAACAGGATGGGGACTGTGACCACTGAAGTGGCATTTGGCCTGGTGTGTGCCACGTGTGAGCAGATTGCTGATTCCCAGCATCGGTCTCACAGACAAATGGTGACAACAACCAACCCGCTAATCAGGCATGAGAACAGGATGGTACTGGCCAGNACTACGGC
>capture_2|sediment-11|fragment_10|end_2|774_copies|UMI_pair_GAAGGAAG-ATCCAAACAACATG--GATTACCG-TGCATTTGAAGAAA|M|none
TGCATTTGAAGAAAAGACGATCAAGAATCCACAATATCAAGTGCAAGATCCCAATGATACTTGCGGCAATAACGAGAGGATCACTTGAATCGCTGCATTTGCACTCCCATCCGTTTCTGGTAGGCCTGCAAATTTTCAAGAAGATCATCTTTCAGACCAGCACTGGAGCTAGGATGAGTCCCAATGGTCCTCATTGCTTGCACCATCTGCCTAGCCTGACTAGCAACCTCCATAGCCTCTGCTGCCTGCTCACTTGACCCTGCCATCTGCTCCATAGCCTTAGCCGTAGTACT
>capture_1|sediment-11|fragment_10|end_1|2034_copies|UMI_pair_CAATGTGG-GTAGTTTTTTACTC--CGCATGAT-CAGTACTACGGCTA|M|none
GTAGTTTTTTACTCCAGCTCTATGTTGACAAAATGACCATCGTCAACATCCACAGCACTCTGCTGTTCCTGCCGATATTCTTCCCTCATAGACTCAGGCACTCCTTCCGTAGAAGGCCCTCTTTTCAAACCGTATTTAAGGCGACGATAAATGCATTTGAAGAAAAGACGATCAAGAATCCACAATATCAAGTGCAAGATCCCAATGATACTTGCGGCAATAACGAGAGGATCACTTGAATCGCTGCATTTGCACTCCCATCCGTTTCTGGTAGGCCTGCAAATTTTCAAGA
>capture_1|sediment-11|fragment_10|end_2|2034_copies|UMI_pair_CAATGTGG-GTAGTTTTTTACTC--CGCATGAT-CAGTACTACGGCTA|M|none
CAGTACTACGGCTAAGGCCATGGAGCAAATGGCAGGGTCAAGCGAGCAGGCAGCAGAGGCTATGGAGGTTGCTAGTCAGGCTAGGCAGATGGTGCAAGCAATGAGAACCATTGGGACTCATCCTAGCTCCAGTGCTGGTCTGAAAGATGATCTTCTTGAAAATTTGCAGGCCTACCAGAAACGGATGGGAGTGCAAATGCAGCGATTCAAGTGATCCTCTCGTTATTGCCGCAAGTATCATTGGGATCTTGCACTTGATATTGTGGATTCTTGATCGTCTTTTCTTCAAATGC
>capture_2|sediment-11|fragment_8|end_1|3086_copies|UMI_pair_CAATGTGG-GTAGTTTTTTACTC--CGCATGAT-CAGTACTACGGCTA|M|none
GTAGTTTTTTACTCCAGCTCTATGTTGACAAAATGACCATCGTCAACATCCACAGCACTCTGCTGTTCCTGCCGATATTCTTCCCTCATAGACTCAGGCACTCCTTCCGTAGAAGGCCCTCTTTTCAAACCGTATTTAAGGCGACGATAAATGCATTTGAAGAAAAGACGATCAAGAATCCACAATATCAAGTGCAAGATCCCAATGATACTTGCGGCAATAACGAGAGGATCACTTGAATCGCTGCATTTGCACTCCCATCCGTTTCTGGTAGGCCTGCAAATTTTCAAGA
>capture_2|sediment-11|fragment_8|end_2|3086_copies|UMI_pair_CAATGTGG-GTAGTTTTTTACTC--CGCATGAT-CAGTACTACGGCTA|M|none
CAGTACTACGGCTAAGGCCATGGAGCAAATGGCAGGGTCAAGCGAGCAGGCAGCAGAGGCTATGGAGGTTGCTAGTCAGGCTAGGCAGATGGTGCAAGCAATGAGAACCATTGGGACTCATCCTAGCTCCAGTGCTGGTCTGAAAGATGATCTTCTTGAAAATTTGCAGGCCTACCAGAAACGGATGGGAGTGCAAATGCAGCGATTCAAGTGATCCTCTCGTTATTGCCGCAAGTATCATTGGGATCTTGCACTTGATATTGTGGATTCTTGATCGTCTTTTCTTCAAATGC
>capture_1|sediment-10|fragment_11|end_1|323_copies|UMI_pair_ACTAGGAG-GATGAGGACCCCAA--GATGTGTG-ACCTAAGTGACATG|NS|none
GATGAGGACCCCAATTGCATTTTTGACATCCTCATCAGTATGTCCTGGAAGAGAAGGCAATGGTGAGATTTCGCCGACAATTGCTCCCTCTTCAGTGAAAGCTCTGAGTAGTATTAGTGTCTCCAGCCGATCGAAGATCACACTGAAGTTTGCCTTCAGTATGATGTTCTTATCCATAATTGCCTGGTCCATTCTGATACAGAGGGAGCCTGCCACTTTTTGCTTGGGCATAAGCATGAACCAGTCTCTTGACATCTCTTCAAGAGTCATGTCACTTAGGTCACACATCAGA
>capture_1|sediment-10|fragment_11|end_2|323_copies|UMI_pair_ACTAGGAG-GATGAGGACCCCAA--GATGTGTG-ACCTAAGTGACATG|NS|none
ACCTAAGTGACATGACTCTTGAAGAGATGTCAAGAGACTGGTTCATGCTTATGCCCAAGCAAAAAGTGGCAGGCTCCCTCTGTATCAGAATGGACCAGGCAATTATGGATAAGAACATCATACTGAAGGCAAACTTCAGTGTGATCTTCGATCGGCTGGAGACACTAATACTACTCAGAGCTTTCACTGAAGAGGGAGCAATTGTCGGCGAAATCTCACCATTGCCTTCTCTTCCAGGACATACTGATGAGGATGTCAAAAATGCAATTGGGGTCCTCATCCTCCTAGTANA
>capture_1|sediment-10|fragment_14|end_1|392_copies|UMI_pair_GAAGGAAG-TTCAAATGTCAAGA--TTGCGAAG-AAAAAGATAGACCA|HA|H5
TTCAAATGTCAAGAACCTATATGATAAGGTCCGACTCCAGCTGAGAGACAATGCAAAAGAATTGGGCAATGGATGCTTTGAATTCTACCACAAGTGTGACAATGAATGCATGGAAAGTGTGAGAAATGGAACGTATGACTATCCGCAATATTCGGAAGAATCAAGACTGAACAGGGAGGAAATAGACGGAGTCAAATTGGAATCAATGGGCACCTATCAGATACTATCAATCTACTCAACAGTGGCGAGTTCCCTAGCACTGGCAATCATGATAGCTGGTCTATCTTTTTCTT
>capture_1|sediment-10|fragment_14|end_2|392_copies|UMI_pair_GAAGGAAG-TTCAAATGTCAAGA--TTGCGAAG-AAAAAGATAGACCA|HA|H5
AAAAAGATAGACCAGCTATCATGATTGCCAGTGCTAGGGAACTCGCCACTGTTGAGTAGATTGATAGTATCTGATAGGTGCCCATTGATTCCAATTTGACTCCGTCTATTTCCTCCCTGTTCAGTCTTGATTCTTCCGAATATTGCGGATAGTCATACGTTCCATTTCTCACACTTTCCATGCATTCATTGTCACACTTGTGGTAGAATTCAAAGCATCCATTGCCCAATTCTTTTGCATTGTCTCTCAGCTGGAGTCGGACCTTATCATATAGGTTCTTGACATTTGAACTT
>capture_1|sediment-50|fragment_4|end_1|1226_copies|UMI_pair_GCGTCATT-GACGGAGTCAAATT--TTGCGAAG-GTTTTTAATTACAA|HA|H5
GACGGAGTCAAATTGGAATCAATGGGTACCTATCAGATACTATCAATCTACTCAACAGTGGCGAGTTCCCTAGCACTGGCAATCATGATAGCTGGTCTATCTTTTTGGATGTGCTCCAATGGATCATTGCAGTGCAGAATTTGCATCTAGAGCTGTGAGTTCAGATTGTAATTAAAAACCTTCGCAA
>capture_1|sediment-50|fragment_4|end_2|1226_copies|UMI_pair_GCGTCATT-GACGGAGTCAAATT--TTGCGAAG-GTTTTTAATTACAA|HA|H5
GTTTTTAATTACAATCTGAACTCACAGCTCTAGATGCAAATTCTGCACTGCAATGATCCATTGGAGCACATCCAAAAAGATAGACCAGCTATCATGATTGCCAGTGCTAGGGAACTCGCCACTGTTGAGTAGATTGATAGTATCTGATAGGTACCCATTGATTCCAATTTGACTCCGTCAATGACGC
>capture_1|sediment-50|fragment_5|end_1|264_copies|UMI_pair_ACGACTTG-GTTCTCTCGTTTTC--CTGTTGAC-TTGCGTACAAGATT|HA|H5
GTTCTCTCGTTTTCCATGAGCACAAGAAGTTCTGCATTGTAAGTCCATACATCTAAAAACCCATCTTCCATTTTCCTATTCAAATTTTCTATTCTCCTTTCTAAGTTGTTGAATTCTTTCCCAACGGCTTCGAATTGGGTGTTCATTTTTGTCAATGATTGAGTTTACTTTATTGGTGATCCCATCGATTGCTTTCTGGGTAGATTCTTTGTCTGCAGCATATCCACTTCCCTGCTCATTGCTATGATGGTATCCGTACCATCCATCAACCATCCCTTGCCATCCTCCTTCT
>capture_1|sediment-50|fragment_5|end_2|264_copies|UMI_pair_ACGACTTG-GTTCTCTCGTTTTC--CTGTTGAC-TTGCGTACAAGATT|HA|H5
TTGCGTACAAGATTGTCAAGAAAGGAGATTCAGCAATCATGAGGAGTGAATTGGAGTATGGTAACTGTGACACCAGATGTCAGACCCCAGTGGGAGCTATAAATTCCAGTATGCCCTTCCACAATGTTCATCCTCTTACCATTGGGGAGTGCCCCAAGTATGTCAAATCGGATAAACTGGTCCTTGCAACAGGACTAAGAAAAGTCCCCCAAAGAGAAACAAGAGGCCTATTTGGAGCAATAGCAGGATTCATAGAAGGAGGATGGCAAGGGATGGTTGATGGATGGTACGG
>capture_1|sediment-50|fragment_19|end_1|3423_copies|UMI_pair_CAATGTGG-GTTTTTAATTACAA--CTGTTGAC-TGACGGAGTCAAAT|HA|H5
GTTTTTAATTACAATCTGAACTCACAGCTCTAGATGCAAATTCTGCACTGCAATGATCCATTGGAGCACATCCAAAAAGATAGACCAGCTATCATGATTGCCAGTGCTAGGGAACTCGCCACTGTTGAGTAGATTGATAGTATCTGATAGGTACCCATTGATTCCAATTTGACTCCGTCAGTCAACAG
>capture_1|sediment-50|fragment_19|end_2|3423_copies|UMI_pair_CAATGTGG-GTTTTTAATTACAA--CTGTTGAC-TGACGGAGTCAAAT|HA|H5
TGACGGAGTCAAATTGGAATCAATGGGTACCTATCAGATACTATCAATCTACTCAACAGTGGCGAGTTCCCTAGCACTGGCAATCATGATAGCTGGTCTATCTTTTTGGATGTGCTCCAATGGATCATTGCAGTGCAGAATTTGCATCTAGAGCTGTGAGTTCAGATTGTAATTAAAAACCCACATTG
>capture_1|sediment-50|fragment_117|end_1|516_copies|UMI_pair_GATTACCG-ATTGATCCCAATTT--GTCGAAGA-TCTAAGTTGTTGAA|HA|H5
ATTGATCCCAATTTGACTCCGTCTATTTCCTCCCTGTTCAGTCTTGATTCTTCCGAATATTGCGGATAGTCATACGTTCCATTTCTCACACTTTCTATGCATTCATTGTCACACTTGTGGTAGAATTCAAAGCATCCATTGCCCAATTCTTTTGCATTGTCTCTCAGCTGGAGTCGGACCTTATCATATAGGTTCTTGACATTTGAATCATGGAAGTCCAAAGTTCTCTCGTTTTCCATGAGCACAAGAAGTTCTGCATTGTAAGTCCATACATCTAAAAACCCATCTTCCA
>capture_1|sediment-50|fragment_117|end_2|516_copies|UMI_pair_GATTACCG-ATTGATCCCAATTT--GTCGAAGA-TCTAAGTTGTTGAA|HA|H5
TCTAAGTTGTTGAATAGAAAATTTGAATAGGAAAATGGAAGATGGGTTTTTAGATGTATGGACTTACAATGCAGAACTTCTTGTGCTCATGGAAAACGAGAGAACTTTGGACTTCCATGATTCAAATGTCAAGAACCTATATGATAAGGTCCGACTCCAGCTGAGAGACAATGCAAAAGAATTGGGCAATGGATGCTTTGAATTCTACCACAAGTGTGACAATGAATGCATAGAAAGTGTGAGAAATGGAACGTATGACTATCCGCAATATTCGGAAGAATCAAGACTGAAC
>capture_1|sediment-50|fragment_127|end_1|288_copies|UMI_pair_GATTACCG-GCATTGTCAAAGGT--GTGCCATA-TGACTGGGTTATCT|HA|H5
GCATTGTCAAAGGTGACCAAATCTGCATTGGTTACCATGCAAACAATTCAACAGAGCAAGTTGATACAATCATGGAGAAGAATGTGACAGTCACACATGCTCAGAATATACTAGAAAAAGAGCACAATGGGAAACTTTGCAGTATTAAAGGAGTGAGACCCCTCATTCTGAAAGATTGCAGTGTAGCCGGATGGCTTCTTGGAAACCCAATGTGTGATGAATTCCTGAATGTACCGGAATGGTCATACATCGTGGAAAAAGATAACCCAGTCATATGGCAC
>capture_1|sediment-50|fragment_127|end_2|288_copies|UMI_pair_GATTACCG-GCATTGTCAAAGGT--GTGCCATA-TGACTGGGTTATCT|HA|H5
TGACTGGGTTATCTTTTTCCACGATGTATGACCATTCCGGTACATTCAGGAATTCATCACACATTGGGTTTCCAAGAAGCCATCCGGCTACACTGCAATCTTTCAGAATGAGGGGTCTCACTCCTTTAATACTGCAAAGTTTCCCATTGTGCTCTTTTTCTAGTATATTCTGAGCATGTGTGACTGTCACATTCTTCTCCATGATTGTATCAACTTGCTCTGTTGAATTGTTTGCATGGTAACCAATGCAGATTTGGTCACCTTTGACAATGCCGGTAATC
>capture_1|sediment-50|fragment_212|end_1|349_copies|UMI_pair_ACTAGGAG-GGAAGATGGGTTTT--GAAGGAAG-GTTTTTAATTACAA|HA|H5
GGAAGATGGGTTTTTAGATGTATGGACTTACAATGCAGAACTTCTTGTGCTCATGGAAAACGAGAGAACTTTGGACTTCCATGATTCAAATGTCAAGAACCTATATGATAAGGTCCGACTCCAGCTGAGAGACAATGCAAAAGAATTGGGCAATGGATGCTTTGAATTCTACCACAAGTGTGACAATGAATGCATAGAAAGTGTGAGAAATGGAACGTATGACTATCCGCAATATTCGGAAGAATCAAGACTGAACAGGGAGGAAATAGACGGAGTCAAATTGGAATCAATGG
>capture_1|sediment-50|fragment_212|end_2|349_copies|UMI_pair_ACTAGGAG-GGAAGATGGGTTTT--GAAGGAAG-GTTTTTAATTACAA|HA|H5
GTTTTTAATTACAATCTGAACTCACAGCTCTAGATGCAAATTCTGCACTGCAATGATCCATTGGAGCACATCCAAAAAGATAGACCAGCTATCATGATTGCCAGTGCTAGGGAACTCGCCACTGTTGAGTAGATTGATAGTATCTGATAGGTACCCATTGATTCCAATTTGACTCCGTCTATTTCCTCCCTGTTCAGTCTTGATTCTTCCGAATATTGCGGATAGTCATACGTTCCATTTCTCACACTTTCTATGCATTCATTGTCACACTTGTGGTAGAATTCAAAGCATCC
>capture_1|sediment-50|fragment_226|end_1|672_copies|UMI_pair_ACTAGGAG-TGAATTCTACCACA--GTGCCATA-TCTGAACTCACAGC|HA|H5
TGAATTCTACCACAAGTGTGACAATGAATGCATAGAAAGTGTGAGAAATGGAACGTATGACTATCCGCAATATTCGGAAGAATCAAGACTGAACAGGGAGGAAATAGACGGAGTCAAATTGGAATCAATGGGTACCTATCAGATACTATCAATCTACTCAACAGTGGCGAGTTCCCTAGCACTGGCAATCATGATAGCTGGTCTATCTTTTTGGATGTGCTCCAATGGATCATTGCAGTGCAGAATTTGCATCTAGAGCTGTGAGTTCAGATATGGCAC
>capture_1|sediment-50|fragment_226|end_2|672_copies|UMI_pair_ACTAGGAG-TGAATTCTACCACA--GTGCCATA-TCTGAACTCACAGC|HA|H5
TCTGAACTCACAGCTCTAGATGCAAATTCTGCACTGCAATGATCCATTGGAGCACATCCAAAAAGATAGACCAGCTATCATGATTGCCAGTGCTAGGGAACTCGCCACTGTTGAGTAGATTGATAGTATCTGATAGGTACCCATTGATTCCAATTTGACTCCGTCTATTTCCTCCCTGTTCAGTCTTGATTCTTCCGAATATTGCGGATAGTCATACGTTCCATTTCTCACACTTTCTATGCATTCATTGTCACACTTGTGGTAGAATTCACTCCTAGT
>capture_1|sediment-50|fragment_229|end_1|824_copies|UMI_pair_ACTAGGAG-GTTTTTTAGATGTA--GAAGGAAG-TTTTAATTACAATC|HA|H5
GTTTTTTAGATGTATGGACTTACAATGCAGAACTTCTTGTGCTCATGGAAAACGAGAGAACTTTGGACTTCCATGATTCAAATGTCAAGAACCTATATGATAAGGTCCGACTCCAGCTGAGAGACAATGCAAAAGAATTGGGCAATGGATGCTTTGAATTCTACCACAAGTGTGACAATGAATGCATAGAAAGTGTGAGAAATGGAACGTATGACTATCCGCAATATTCGGAAGAATCAAGACTGAACAGGGAGGAAATAGACGGAGTCAAATTGGAATCAATGGGTACCTA
>capture_1|sediment-50|fragment_229|end_2|824_copies|UMI_pair_ACTAGGAG-GTTTTTTAGATGTA--GAAGGAAG-TTTTAATTACAATC|HA|H5
TTTTAATTACAATCTGAACTCACAGCTCTAGATGCAAATTCTGCACTGCAATGATCCATTGGAGCACATCCAAAAAGATAGACCAGCTATCATGATTGCCAGTGCTAGGGAACTCGCCACTGTTGAGTAGATTGATAGTATCTGATAGGTACCCATTGATTCCAATTTGACTCCGTCTATTTCCTCCCTGTTCAGTCTTGATTCTTCCGAATATTGCGGATAGTCATACGTTCCATTTCTCACACTTTCTATGCATTCATTGTCACACTTGTGGTAGAATTCAAAGCATCCA
>capture_1|sediment-50|fragment_298|end_1|152_copies|UMI_pair_ACGTTCAG-GCTCAGAATATACT--CGCATGAT-CGGGTACGCATTGT|HA|H5
GCTCAGAATATACTAGAAAAAGAGCACAATGGGAAACTTTGCAGTATTAAAGGAGTGAGACCCCTCATTCTGAAAGATTGCAGTGTAGCCGGATGGCTTCTTGGAAACCCAATGTGTGATGAATTCCTGAATGTACCGGAATGGTCATACATCGTGGAAAAAGATAACCCAGTCAATGGCCTGTGCTATCCAGGGAATTTCAATGATTACGAAGAACTGAAGCATTTAATGAGCAGCACAAACCATTTTGAGAAAATTCAGATAATTCCTAGGAGTTCTTGGTCCAATCATG
>capture_1|sediment-50|fragment_298|end_2|152_copies|UMI_pair_ACGTTCAG-GCTCAGAATATACT--CGCATGAT-CGGGTACGCATTGT|HA|H5
CGGGTACGCATTGTTCTTCTTGATCAACCACACCACATTCCTGAAAAAGGAAGATCTGCCATTGTATGGGCATGCCGAACTTACTCCTGATGAGGCATCATGATTGGACCAAGAACTCCTAGGAATTATCTGAATTTTCTCAAAATGGTTTGTGCTGCTCATTAAATGCTTCAGTTCTTCGTAATCATTGAAATTCCCTGGATAGCACAGGCCATTGACTGGGTTATCTTTTTCCACGATGTATGACCATTCCGGTACATTCAGGAATTCATCACACATTGGGTTTCCAANA
>capture_1|sediment-50|fragment_300|end_1|106_copies|UMI_pair_ACGGAACA-TACAATCTGAACTC--ACTAGGAG-GCAAGGGATGGTTG|HA|H5
TACAATCTGAACTCACAGCTCTAGATGCAAATTCTGCACTGCAATGATCCATTGGAGCACATCCAAAAAGATAGACCAGCTATCATGATTGCCAGTGCTAGGGAACTCGCCACTGTTGAGTAGATTGATAGTATCTGATAGGTACCCATTGATTCCAATTTGACTCCGTCTATTTCCTCCCTGTTCAGTCTTGATTCTTCCGAATATTGCGGATAGTCATACGTTCCATTTCTCACACTTTCTATGCATTCATTGTCACACTTGTGGTAGAATTCAAAGCATCCATTGCCCA
>capture_1|sediment-50|fragment_300|end_2|106_copies|UMI_pair_ACGGAACA-TACAATCTGAACTC--ACTAGGAG-GCAAGGGATGGTTG|HA|H5
GCAAGGGATGGTTGATGGATGGTACGGATACCATCATAGCAATGAGCAGGGAAGTGGATATGCTGCAGACAAAGAATCTACCCAGAAAGCAATCGATGGGATCACCAATAAAGTAAACTCAATCATTGACAAAATGAACACCCAATTCGAAGCCGTTGGGAAAGAATTCAACAACTTAGAAAGGAGAATAGAAAATTTGAATAGGAAAATGGAAGATGGGTTTTTAGATGTATGGACTTACAATGCAGAACTTCTTGTGCTCATGGAAAACGAGAGAACTTTGGACTTCCAT
>capture_1|sediment-52|fragment_37|end_1|449_copies|UMI_pair_CTTAGGAC-TATAAAAATGGAAA--TTGCGAAG-GCCGAACTTACCCC|HA|H5
TATAAAAATGGAAAGAATAGTGATTGCCCTCGCAATAACCAGCATTGTCAAAGGTGACCAAATCTGCATTGGTTACCATGCAAACAATTCAACAGAGCAGGTTGATACAATAATGGAGAAGAATGTGACAGTCACACATGCTCAGGATATACTAGAAAAAGAGCACAATGGAAAACTTTGCAGTATTAAAGGAGTGAGACCCCTCATTCTGAAGGATTGCAGTGTAGCTGGATGGCTTCTTGGAAACCCAATGTGTGATGAATTCCTGAATGTACCGGAATGGTCATACATCG
>capture_1|sediment-52|fragment_37|end_2|449_copies|UMI_pair_CTTAGGAC-TATAAAAATGGAAA--TTGCGAAG-GCCGAACTTACCCC|HA|H5
GCCGAACTTACCCCTGATGAGGCATCATGATTGGACCAAGAACTCCTAGGAATTATCTGAATTTTCTCAAAATGGTTTGTGCTGCTCATTAAATGCTTCAGTTCTTCGTAATCATTGAAGTTCCCTGGATAGCACAGGCCATTGACTGGGTTATCTTTTTCCACGATGTATGACCATTCCGGTACATTCAGGAATTCATCACACATTGGGTTTCCAAGAAGCCATCCAGCTACACTGCAATCCTTCAGAATGAGGGGTCTCACTCCTTTAATACTGCAAAGTTTTCCATTNT
>capture_1|sediment-52|fragment_116|end_1|4572_copies|UMI_pair_ACCACGAT-GGAAAGTGTGAGAA--GATGTGTG-ATCTGAACTCACAG|HA|H5
GGAAAGTGTGAGAAATGGAACGTATGACTATCCGCAATATTCGGAAGAATCAAGACTGAACAGGGAGGAAATAGACGGGGTCAAATTGGAATCAATGGGCACCTATCAGATACTATCAATCTACTCAACAGTGGCGAGTTCCCTAGCACTGGCAATCATGATAGCTGGTCTATCTTTTTGGATGTGCTCCAATGGATCATTGCAGTGCAGAATTTGCATCTAGAGCTGTGAGTTCAGATCACACATC
>capture_1|sediment-52|fragment_116|end_2|4572_copies|UMI_pair_ACCACGAT-GGAAAGTGTGAGAA--GATGTGTG-ATCTGAACTCACAG|HA|H5
ATCTGAACTCACAGCTCTAGATGCAAATTCTGCACTGCAATGATCCATTGGAGCACATCCAAAAAGATAGACCAGCTATCATGATTGCCAGTGCTAGGGAACTCGCCACTGTTGAGTAGATTGATAGTATCTGATAGGTGCCCATTGATTCCAATTTGACCCCGTCTATTTCCTCCCTGTTCAGTCTTGATTCTTCCGAATATTGCGGATAGTCATACGTTCCATTTCTCACACTTTCCATCGTGGT
>capture_1|sediment-52|fragment_178|end_1|2893_copies|UMI_pair_ATCCAGAG-ATAATCTGAACTCA--ATCCAGAG-GACGGGGTCAAATT|HA|H5
ATAATCTGAACTCACAGCTCTAGATGCAAATTCTGCACTGCAATGATCCATTGGAGCACATCCAAAAAGATAGACCAGCTATCATGATTGCCAGTGCTAGGGAACTCGCCACTGTTGAGTAGATTGATAGTATCTGATAGGTGCCCATTGATTCCAATTTGACCCCGTCCTCTGGAT
>capture_1|sediment-52|fragment_178|end_2|2893_copies|UMI_pair_ATCCAGAG-ATAATCTGAACTCA--ATCCAGAG-GACGGGGTCAAATT|HA|H5
GACGGGGTCAAATTGGAATCAATGGGCACCTATCAGATACTATCAATCTACTCAACAGTGGCGAGTTCCCTAGCACTGGCAATCATGATAGCTGGTCTATCTTTTTGGATGTGCTCCAATGGATCATTGCAGTGCAGAATTTGCATCTAGAGCTGTGAGTTCAGATTATCTCTGGAT
>capture_1|sediment-52|fragment_213|end_1|3210_copies|UMI_pair_CAATGTGG-GTTAAATTGGAATC--TTCGTTGG-GGTGTTTTTAATTA|HA|H5
GTTAAATTGGAATCAATGGGCACCTATCAGATACTATCAATCTACTCAACAGTGGCGAGTTCCCTAGCACTGGCAATCATGATAGCTGGTCTATCTTTTTGGATGTGCTCCAATGGATCATTGCAGTGCAGAATTTGCATCTAGAGCTGTGAGTTCAGATTATAATTAAAAACACCCCAACGAA
>capture_1|sediment-52|fragment_213|end_2|3210_copies|UMI_pair_CAATGTGG-GTTAAATTGGAATC--TTCGTTGG-GGTGTTTTTAATTA|HA|H5
GGTGTTTTTAATTATAATCTGAACTCACAGCTCTAGATGCAAATTCTGCACTGCAATGATCCATTGGAGCACATCCAAAAAGATAGACCAGCTATCATGATTGCCAGTGCTAGGGAACTCGCCACTGTTGAGTAGATTGATAGTATCTGATAGGTGCCCATTGATTCCAATTTAACCCACATTG
>capture_1|sediment-52|fragment_249|end_1|527_copies|UMI_pair_AGCGTGTT-AATAAAGTAAACTC--CTGTTGAC-GTGTTTTTAATTAT|HA|H5
AATAAAGTAAACTCAATCATTGACAAAATGAACACTCAATTCGAAGCCGTTGGGAAAGAATTCAACAACCTGGAAAGGAGAATAGAAAATTTGAATAGGAAAATGGAAGATGGGTTTTTAGATGTATGGACTTACAATGCAGAACTTCTTGTGCTCATGGAAAACGAGAGAACTTTGGACTTCCATGATTCAAATGTCAAGAACCTATATGATAAAGTCCGACTCCAGCTGAGAGACAATGCAAAAGAATTGGGCAACGGATGCTTTGAATTCTACCACAAGTGTGACAATG
>capture_1|sediment-52|fragment_249|end_2|527_copies|UMI_pair_AGCGTGTT-AATAAAGTAAACTC--CTGTTGAC-GTGTTTTTAATTAT|HA|H5
GTGTTTTTAATTATAATCTGAACTCACAGCTCTAGATGCAAATTCTGCACTGCAATGATCCATTGGAGCACATCCAAAAAGATAGACCAGCTATCATGATTGCCAGTGCTAGGGAACTCGCCACTGTTGAGTAGATTGATAGTATCTGATAGGTGCCCATTGATTCCAATTTGACCCCGTCTATTTCCTCCCTGTTCAGTCTTGATTCTTCCGAATATTGCGGATAGTCATACGTTCCATTTCTCACACTTTCCATGCATTCATTGTCACACTTNTGGTAGAATTCAAANCA
>capture_1|sediment-52|fragment_301|end_1|1198_copies|UMI_pair_CAATGTGG-GCAGTATTAAAGGA--CGCATGAT-ATTCCTGAAAAAGG|HA|H5
GCAGTATTAAAGGAGTGAGACCCCTCATTCTGAAGGATTGCAGTGTAGCTGGATGGCTTCTTGGAAACCCAATGTGTGATGAATTCCTGAATGTACCGGAATGGTCATACATCGTGGAAAAAGATAACCCAGTCAATGGCCTGTGCTATCCAGGGAACTTCAATGATTACGAAGAACTGAAGCATTTAATGAGCAGCACAAACCATTTTGAGAAAATTCAGATAATTCCTAGGAGTTCTTGGTCCAATCATGATGCCTCATCAGGGGTAAGTTCGGCATGCCCATACAATGGC
>capture_1|sediment-52|fragment_301|end_2|1198_copies|UMI_pair_CAATGTGG-GCAGTATTAAAGGA--CGCATGAT-ATTCCTGAAAAAGG|HA|H5
ATTCCTGAAAAAGGAAGATCTGCCATTGTATGGGCATGCCGAACTTACCCCTGATGAGGCATCATGATTGGACCAAGAACTCCTAGGAATTATCTGAATTTTCTCAAAATGGTTTGTGCTGCTCATTAAATGCTTCAGTTCTTCGTAATCATTGAAGTTCCCTGGATAGCACAGGCCATTGACTGGGTTATCTTTTTCCACGATGTATGACCATTCCGGTACATTCAGGAATTCATCACACATTGGGTTTCCAAGAAGCCATCCAGCTACACTGCAATCCTTCAGAATGAGGG
>capture_1|sediment-52|fragment_307|end_1|1488_copies|UMI_pair_GAAGGAAG-CAGGGGTTCAATCT--TTGCAGAC-TTCAGAATGAGGGG|HA|H5
CAGGGGTTCAATCTATAAAAATGGAAAGAATAGTGATTGCCCTCGCAATAACCAGCATTGTCAAAGGTGACCAAATCTGCATTGGTTACCATGCAAACAATTCAACAGAGCAGGTTGATACAATAATGGAGAAGAATGTGACAGTCACACATGCTCAGGATATACTAGAAAAAGAGCACAATGGAAAACTTTGCAGTATTAAAGGAGTGAGACCCCTCATTCTGAAGTCTGCAA
>capture_1|sediment-52|fragment_307|end_2|1488_copies|UMI_pair_GAAGGAAG-CAGGGGTTCAATCT--TTGCAGAC-TTCAGAATGAGGGG|HA|H5
TTCAGAATGAGGGGTCTCACTCCTTTAATACTGCAAAGTTTTCCATTGTGCTCTTTTTCTAGTATATCCTGAGCATGTGTGACTGTCACATTCTTCTCCATTATTGTATCAACCTGCTCTGTTGAATTGTTTGCATGGTAACCAATGCAGATTTGGTCACCTTTGACAATGCTGGTTATTGCGAGGGCAATCACTATTCTTTCCATTTTTATAGATTGAACCCCTGCTTCCTTC
>capture_1|sediment-52|fragment_330|end_1|3650_copies|UMI_pair_ACGTTCAG-GAAATAGACGGGGT--TTCGTTGG-GTTTTTAATTATAA|HA|H5
GAAATAGACGGGGTCAAATTGGAATCAATGGGCACCTATCAGATACTATCAATCTACTCAACAGTGGCGAGTTCCCTAGCACTGGCAATCATGATAGCTGGTCTATCTTTTTGGATGTGCTCCAATGGATCATTGCAGTGCAGAATTTGCATCTAGAGCTGTGAGTTCAGATTATAATTAAAAACCCAACGAA
>capture_1|sediment-52|fragment_330|end_2|3650_copies|UMI_pair_ACGTTCAG-GAAATAGACGGGGT--TTCGTTGG-GTTTTTAATTATAA|HA|H5
GTTTTTAATTATAATCTGAACTCACAGCTCTAGATGCAAATTCTGCACTGCAATGATCCATTGGAGCACATCCAAAAAGATAGACCAGCTATCATGATTGCCAGTGCTAGGGAACTCGCCACTGTTGAGTAGATTGATAGTATCTGATAGGTGCCCATTGATTCCAATTTGACCCCGTCTATTTCCTGAACGT
>capture_1|sediment-52|fragment_433|end_1|768_copies|UMI_pair_GAAGGAAG-GCTCAGGATATACT--GAAGGAAG-GGCTATTTCTGGGA|HA|H5
GCTCAGGATATACTAGAAAAAGAGCACAATGGAAAACTTTGCAGTATTAAAGGAGTGAGACCCCTCATTCTGAAGGATTGCAGTGTAGCTGGATGGCTTCTTGGAAACCCAATGTGTGATGAATTCCTGAATGTACCGGAATGGTCATACATCGTGGAAAAAGATAACCCAGTCAATGGCCTGTGCTATCCAGGGAACTTCAATGATTACGAAGAACTGAAGCATTTAATGAGCAGCACAAACCATTTTGAGAAAATTCAGATAATTCCTAGGAGTTCTTGGTCCAATCAT
>capture_1|sediment-52|fragment_433|end_2|768_copies|UMI_pair_GAAGGAAG-GCTCAGGATATACT--GAAGGAAG-GGCTATTTCTGGGA|HA|H5
GGCTATTTCTGGGATTGATCTCTGATTCAGTGTTGATGTTCCTACAGACACATAAGTGTTTGAGTTCTGATAGAGCTTTGTTTGTTCAGCTGCATCATTAGGATGGTGAATTCCCCATATTATTAAAAGGTCTTCTACATTGGTGTTGTTGTAGGTCCTCTTTATTGTTGGGTACGCATTGTTCTTCTTGATCAACCACACCACATTCCTGAAAAAGGAAGATCTGCCATTGTATGGGCATGCCGAACTTACCCCTGATGAGGCATCATGATTGGACCAAGAACTCCTAGGA
>capture_1|sediment-52|fragment_436|end_1|3275_copies|UMI_pair_ATCCAGAG-TATAATCTGAACTC--GCTATCCT-GTCAAATTGGAATC|HA|H5
TATAATCTGAACTCACAGCTCTAGATGCAAATTCTGCACTGCAATGATCCATTGGAGCACATCCAAAAAGATAGACCAGCTATCATGATTGCCAGTGCTAGGGAACTCGCCACTGTTGAGTAGATTGATAGTATCTGATAGGTGCCCATTGATTCCAATTTGACAGGATAGC
>capture_1|sediment-52|fragment_436|end_2|3275_copies|UMI_pair_ATCCAGAG-TATAATCTGAACTC--GCTATCCT-GTCAAATTGGAATC|HA|H5
GTCAAATTGGAATCAATGGGCACCTATCAGATACTATCAATCTACTCAACAGTGGCGAGTTCCCTAGCACTGGCAATCATGATAGCTGGTCTATCTTTTTGGATGTGCTCCAATGGATCATTGCAGTGCAGAATTTGCATCTAGAGCTGTGAGTTCAGATTATACTCTGGAT
>capture_1|sediment-52|fragment_462|end_1|2412_copies|UMI_pair_ACTAGGAG-TTTGAATTCTACCA--GAAGGAAG-GTGTTTTTAATTAT|HA|H5
TTTGAATTCTACCACAAGTGTGACAATGAATGCATGGAAAGTGTGAGAAATGGAACGTATGACTATCCGCAATATTCGGAAGAATCAAGACTGAACAGGGAGGAAATAGACGGGGTCAAATTGGAATCAATGGGCACCTATCAGATACTATCAATCTACTCAACAGTGGCGAGTTCCCTAGCACTGGCAATCATGATAGCTGGTCTATCTTTTTGGATGTGCTCCAATGGATCATTGCAGTGCAGAATTTGCATCTAGAGCTGTGAGTTCAGATTATAATTAAAAACACCTTC
>capture_1|sediment-52|fragment_462|end_2|2412_copies|UMI_pair_ACTAGGAG-TTTGAATTCTACCA--GAAGGAAG-GTGTTTTTAATTAT|HA|H5
GTGTTTTTAATTATAATCTGAACTCACAGCTCTAGATGCAAATTCTGCACTGCAATGATCCATTGGAGCACATCCAAAAAGATAGACCAGCTATCATGATTGCCAGTGCTAGGGAACTCGCCACTGTTGAGTAGATTGATAGTATCTGATAGGTGCCCATTGATTCCAATTTGACCCCGTCTATTTCCTCCCTGTTCAGTCTTGATTCTTCCGAATATTGCGGATAGTCATACGTTCCATTTCTCACACTTTCCATGCATTCATTGTCACACTTGTGGTAGAATTCAAACTCC
>capture_1|sediment-52|fragment_512|end_1|1671_copies|UMI_pair_CTGTTGAC-CACACATGCTCAGG--TTCGTTGG-AAGATCTGCCATTG|HA|H5
CACACATGCTCAGGATATACTAGAAAAAGAGCACAATGGAAAACTTTGCAGTATTAAAGGAGTGAGACCCCTCATTCTGAAGGATTGCAGTGTAGCTGGATGGCTTCTTGGAAACCCAATGTGTGATGAATTCCTGAATGTACCGGAATGGTCATACATCGTGGAAAAAGATAACCCAGTCAATGGCCTGTGCTATCCAGGGAACTTCAATGATTACGAAGAACTGAAGCATTTAATGAGCAGCACAAACCATTTTGAGAAAATTCAGATAATTCCTAGGAGTTCTTGGTCC
>capture_1|sediment-52|fragment_512|end_2|1671_copies|UMI_pair_CTGTTGAC-CACACATGCTCAGG--TTCGTTGG-AAGATCTGCCATTG|HA|H5
AAGATCTGCCATTGTATGGGCATGCCGAACTTACCCCTGATGAGGCATCATGATTGGACCAAGAACTCCTAGGAATTATCTGAATTTTCTCAAAATGGTTTGTGCTGCTCATTAAATGCTTCAGTTCTTCGTAATCATTGAAGTTCCCTGGATAGCACAGGCCATTGACTGGGTTATCTTTTTCCACGATGTATGACCATTCCGGTACATTCAGGAATTCATCACACATTGGGTTTCCAAGAAGCCATCCAGCTACACTGCAATCCTTCAGAATGAGGGGTCTCACTCCTTT
>capture_1|sediment-52|fragment_516|end_1|415_copies|UMI_pair_ACTAGGAG-GTGGATATGCTGCA--TTGCAGAC-GAACTCACAGCTCT|HA|H5
GTGGATATGCTGCAGACAAAGAATCTACCCAGAAAGCACTCGATGGGATCACCAATAAAGTAAACTCAATCATTGACAAAATGAACACTCAATTCGAAGCCGTTGGGAAAGAATTCAACAACCTGGAAAGGAGAATAGAAAATTTGAATAGGAAAATGGAAGATGGGTTTTTAGATGTATGGACTTACAATGCAGAACTTCTTGTGCTCATGGAAAACGAGAGAACTTTGGACTTCCATGATTCAAATGTCAAGAACCTATATGATAAAGTCCGACTCCAGCTGANANACAA
>capture_1|sediment-52|fragment_516|end_2|415_copies|UMI_pair_ACTAGGAG-GTGGATATGCTGCA--TTGCAGAC-GAACTCACAGCTCT|HA|H5
GAACTCACAGCTCTAGATGCAAATTCTGCACTGCAATGATCCATTGGAGCACATCCAAAAAGATAGACCAGCTATCATGATTGCCAGTGCTAGGGAACTCGCCACTGTTGAGTAGATTGATAGTATCTGATAGGTGCCCATTGATTCCAATTTGACCCCGTCTATTTCCTCCCTGTTCAGTCTTGATTCTTCCGAATATTGCGGATAGTCATACGTTCCATTTCTCACACTTTCCATGCATTCATTGTCACACTTGTGGTAGAATTCAAAGCATCCGTTGCCCAATTCTTTTT
>capture_1|sediment-52|fragment_621|end_1|1300_copies|UMI_pair_GATCGAGT-CAGACAAAGAATCT--GCACAACT-CTGAACTCACAGCT|HA|H5
CAGACAAAGAATCTACCCAGAAAGCACTCGATGGGATCACCAATAAAGTAAACTCAATCATTGACAAAATGAACACTCAATTCGAAGCCGTTGGGAAAGAATTCAACAACCTGGAAAGGAGAATAGAAAATTTGAATAGGAAAATGGAAGATGGGTTTTTAGATGTATGGACTTACAATGCAGAACTTCTTGTGCTCATGGAAAACGAGAGAACTTTGGACTTCCATGATTCAAATGTCAAGAACCTATATGATAAAGTCCGACTCCAGCTGAGAGACAATGCAAAAGAATTG
>capture_1|sediment-52|fragment_621|end_2|1300_copies|UMI_pair_GATCGAGT-CAGACAAAGAATCT--GCACAACT-CTGAACTCACAGCT|HA|H5
CTGAACTCACAGCTCTAGATGCAAATTCTGCACTGCAATGATCCATTGGAGCACATCCAAAAAGATAGACCAGCTATCATGATTGCCAGTGCTAGGGAACTCGCCACTGTTGAGTAGATTGATAGTATCTGATAGGTGCCCATTGATTCCAATTTGACCCCGTCTATTTCCTCCCTGTTCAGTCTTGATTCTTCCGAATATTGCGGATAGTCATACGTTCCATTTCTCACACTTTCCATGCATTCATTGTCACACTTGTGGTAGAATTCAAAGCATCCGTTGCCCAATTCTTT
>capture_1|sediment-52|fragment_681|end_1|586_copies|UMI_pair_CAATGTGG-CAAGATTGTCAAGA--TGGACTCT-CTTTGTCTGCAGCA|HA|H5
CAAGATTGTCAAGAAAGGAGATTCAGCAATCATGAGGAGTGAATTGGAGTATGGTAACTGTGACACCAGATGTCAGACCCCAGTGGGAGCTATAAATTCCAGTATGCCCTTTCACAATGTTCATCCTCTTACCATTGGGGAGTGCCCCAAGTATGTCAAATCGGACAAACTGGTCCTTGCAACAGGACTAAGAAACGTCCCCCAAAGAGAAACAAGAGGCCTATTTGGAGCAATAGCAGGATTCATAGAAGGAGGATGGCAAGGAATGGTTGATGGATGGTACGGATACCAT
>capture_1|sediment-52|fragment_681|end_2|586_copies|UMI_pair_CAATGTGG-CAAGATTGTCAAGA--TGGACTCT-CTTTGTCTGCAGCA|HA|H5
CTTTGTCTGCAGCATATCCACTTCCCTGCTCATTGCTATGATGGTATCCGTACCATCCATCAACCATTCCTTGCCATCCTCCTTCTATGAATCCTGCTATTGCTCCAAATAGGCCTCTTGTTTCTCTTTGGGGGACGTTTCTTAGTCCTGTTGCAAGGACCAGTTTGTCCGATTTGACATACTTGGGGCACTCCCCAATGGTAAGAGGATGAACATTGTGAAAGGGCATACTGGAATTTATAGCTCCCACTGGGGTCTGACATCTGGTGTCACAGTTACCATACTCCAATTC
>capture_1|sediment-52|fragment_851|end_1|865_copies|UMI_pair_ACTAGGAG-GCCGAACGATGCAA--TTGCGAAG-GCTCCAAATAGGCC|HA|H5
GCCGAACGATGCAATCAGCTTTGAAAGCAATGGGAATTTTATAGCCCCTGAATATGCGTACAAGATTGTCAAGAAAGGAGATTCAGCAATCATGAGGAGTGAATTGGAGTATGGTAACTGTGACACCAGATGTCAGACCCCAGTGGGAGCTATAAATTCCAGTATGCCCTTTCACAATGTTCATCCTCTTACCATTGGGGAGTGCCCCAAGTATGTCAAATCGGACAAACTGGTCCTTGCAACAGGACTAAGAAACGTCCCCCAAAGAGAAACAAGAGGCCNATTTGGAGCC
>capture_1|sediment-52|fragment_851|end_2|865_copies|UMI_pair_ACTAGGAG-GCCGAACGATGCAA--TTGCGAAG-GCTCCAAATAGGCC|HA|H5
GCTCCAAATAGGCCTCTTGTTTCTCTTTGGGGGACGTTTCTTAGTCCTGTTGCAAGGACCAGTTTGTCCGATTTGACATACTTGGGGCACTCCCCAATGGTAAGAGGATGAACATTGTGAAAGGGCATACTGGAATTTATAGCTCCCACTGGGGTCTGACATCTGGTGTCACAGTTACCATACTCCAATTCACTCCTCATGATTGCTGAATCTCCTTTCTTGACAATCTTGTACGCATATTCAGGGGCTATAAAATTCCCATTGCTTTCAAAGCTGATTGCATCGTTCGGCC
>capture_1|sediment-52|fragment_871|end_1|592_copies|UMI_pair_CGGCTAAT-CAATAATGGAGAAG--TTCGTTGG-GATTGGACCAAGAA|HA|H5
CAATAATGGAGAAGAATGTGACAGTCACACATGCTCAGGATATACTAGAAAAAGAGCACAATGGAAAACTTTGCAGTATTAAAGGAGTGAGACCCCTCATTCTGAAGGATTGCAGTGTAGCTGGATGGCTTCTTGGAAACCCAATGTGTGATGAATTCCTGAATGTACCGGAATGGTCATACATCGTGGAAAAAGATAACCCAGTCAATGGCCTGTGCTATCCAGGGAACTTCAATGATTACGAAGAACTGAAGCATTTAATGAGCAGCACAAACCATTTTGANAAAATTCA
>capture_1|sediment-52|fragment_871|end_2|592_copies|UMI_pair_CGGCTAAT-CAATAATGGAGAAG--TTCGTTGG-GATTGGACCAAGAA|HA|H5
GATTGGACCAAGAACTCCTAGGAATTATCTGAATTTTCTCAAAATGGTTTGTGCTGCTCATTAAATGCTTCAGTTCTTCGTAATCATTGAAGTTCCCTGGATAGCACAGGCCATTGACTGGGTTATCTTTTTCCACGATGTATGACCATTCCGGTACATTCAGGAATTCATCACACATTGGGTTTCCAAGAAGCCATCCAGCTACACTGCAATCCTTCAGAATGAGGGGTCTCACTCCTTTAATACTGCAAAGTTTTCCATTGTGCTCTTTTTCTAGTATATCCTGAGCATGT
>capture_1|sediment-52|fragment_903|end_1|793_copies|UMI_pair_ATCCAGAG-GCTTTGTTTGTTCA--GCACAACT-GTGACAGTCACACA|HA|H5
GCTTTGTTTGTTCAGCTGCATCATTAGGATGGTGAATTCCCCATATTATTAAAAGGTCTTCTACATTGGTGTTGTTGTAGGTCCTCTTTATTGTTGGGTACGCATTGTTCTTCTTGATCAACCACACCACATTCCTGAAAAAGGAAGATCTGCCATTGTATGGGCATGCCGAACTTACCCCTGATGAGGCATCATGATTGGACCAAGAACTCCTAGGAATTATCTGAATTTTCTCAAAATGGTTTGTGCTGCTCATTAAATGCTTCAGTTCTTCGTAATCATTGAAGTTCCCT
>capture_1|sediment-52|fragment_903|end_2|793_copies|UMI_pair_ATCCAGAG-GCTTTGTTTGTTCA--GCACAACT-GTGACAGTCACACA|HA|H5
GTGACAGTCACACATGCTCAGGATATACTAGAAAAAGAGCACAATGGAAAACTTTGCAGTATTAAAGGAGTGAGACCCCTCATTCTGAAGGATTGCAGTGTAGCTGGATGGCTTCTTGGAAACCCAATGTGTGATGAATTCCTGAATGTACCGGAATGGTCATACATCGTGGAAAAAGATAACCCAGTCAATGGCCTGTGCTATCCAGGGAACTTCAATGATTACGAAGAACTGAAGCATTTAATGAGCAGCACAAACCATTTTGAGAAAATTCANATAATTCCTAGGANTTT
>capture_1|sediment-52|fragment_969|end_1|43_copies|UMI_pair_TCGCTGTT-ATTATAATCTGAAC--TTGCGAAG-CAGCTTTGAAAGCA|HA|H5
ATTATAATCTGAACTCACAGCTCTAGATGCAAATTCTGCACTGCAATGATCCATTGGAGCACATCCAAAAAGATAGACCAGCTATCATGATTGCCAGTGCTAGGGAACTCGCCACTGTTGAGTAGATTGATAGTATCTGATAGGTGCCCATTGATTCCAATTTGACCCCGTCTATTTCCTCCCTGTTCAGTCTTGATTCTTCCGAATATTGCGGATAGTCATACGTTCCATTTCTCACACTTTCCATGCATTCATTNTCNCACTTNTNNTANAATTCAAANCATCCNTTNCCC
>capture_1|sediment-52|fragment_969|end_2|43_copies|UMI_pair_TCGCTGTT-ATTATAATCTGAAC--TTGCGAAG-CAGCTTTGAAAGCA|HA|H5
CAGCTTTGAAAGCAATGGGAATTTTATAGCCCCTGAATATGCGTACAAGATTGTCAAGAAAGGAGATTCAGCAATCATGAGGAGTGAATTGGAGTATGGTAACTGTGACACCAGATGTCAGACCCCAGTGGGAGCTATAAATTCCAGTATGCCCTTTCACAATGTTCATCCTCTTACCATTGGGGAGTGCCCCAAGTATGTCAAATCGGACAAACTGGTCCTTGCAACAGGACTAAGAAACGTCCCCCAAAGAGAAACAAGAGGCCTATTTGGAGCAATAGCAGGATTCATA
>capture_1|sediment-52|fragment_973|end_1|466_copies|UMI_pair_GAGACGAT-TATTGCTCCAAATA--GTGCCATA-GCCGGACGATGCAA|HA|H5
TATTGCTCCAAATAGGCCTCTTGTTTCTCTTTGGGGGACGTTTCTTAGTCCTGTTGCAAGGACCAGTTTGTCCGATTTGACATACTTGGGGCACTCCCCAATGGTAAGAGGATGAACATTGTGAAAGGGCATACTGGAATTTATAGCTCCCACTGGGGTCTGACATCTGGTGTCACAGTTACCATACTCCAATTCACTCCTCATGATTGCTGAATCTCCTTTCTTGACAATCTTGTACGCATATTCAGGGGCTATAAAATTCCCATTGCTTTCAAAGCTGATTGCATCGTCC
>capture_1|sediment-52|fragment_973|end_2|466_copies|UMI_pair_GAGACGAT-TATTGCTCCAAATA--GTGCCATA-GCCGGACGATGCAA|HA|H5
GCCGGACGATGCAATCAGCTTTGAAAGCAATGGGAATTTTATAGCCCCTGAATATGCGTACAAGATTGTCAAGAAAGGAGATTCAGCAATCATGAGGAGTGAATTGGAGTATGGTAACTGTGACACCAGATGTCAGACCCCAGTGGGAGCTATAAATTCCAGTATGCCCTTTCACAATGTTCATCCTCTTACCATTGGGGAGTGCCCCAAGTATGTCAAATCGGACAAACTGGTCCTTGCAACAGGACTAAGAAACGTCCCCCAAAGAGAAACAAGAGGCCTATTTGGAGCA
>capture_1|sediment-52|fragment_1073|end_1|75_copies|UMI_pair_GATGTGTG-GTGTTTTTAATTAT--GCGTCATT-AGATGTCAGACCCC|HA|H5
GTGTTTTTAATTATAATCTGAACTCACAGCTCTAGATGCAAATTCTGCACTGCAATGATCCATTGGAGCACATCCAAAAAGATAGACCAGCTATCATGATTGCCAGTGCTAGGGAACTCGCCACTGTTGAGTAGATTGATAGTATCTGATAGGTGCCCATTGATTCCAATTTGACCCCGTCTATTTCCTCCCTGTTCAGTCTTGATTCTTCCGAATATTGCGGATAGTCATACGTTCCATTTCTCACACTTTCCATGCATTCATTGTCACNCTTNTGNTANAATTCAAANCA
>capture_1|sediment-52|fragment_1073|end_2|75_copies|UMI_pair_GATGTGTG-GTGTTTTTAATTAT--GCGTCATT-AGATGTCAGACCCC|HA|H5
AGATGTCAGACCCCAGTGGGAGCTATAAATTCCAGTATGCCCTTTCACAATGTTCATCCTCTTACCATTGGGGAGTGCCCCAAGTATGTCAAATCGGACAAACTGGTCCTTGCAACAGGACTAAGAAACGTCCCCCAAAGAGAAACAAGAGGCCTATTTGGAGCAATAGCAGGATTCATAGAAGGAGGATGGCAAGGAATGGTTGATGGATGGTACGGATACCATCATAGCAATGAGCAGGGAAGTGGATATGCTGCAGACAAAGAATCTACCCAGAAAGCACTCGATGGGA
>capture_1|Undetermined|fragment_15|end_1|247_copies|UMI_pair_ACGTTCAG-GGTGTTTTTAATTA--ATCCAGAG-GGTTGATGGATGGT|HA|H5
GGTGTTTTTAATTATAATCTGAACTCACAGCTCTAGATGCAAATTCTGCACTGCAATGATCCATTGGAGCACATCCAAAAAGATAGACCAGCTATCATGATTGCCAGTGCTAGGGAACTCGCCACTGTTGAGTAGATTGATAGTATCTGATAGGTGCCCATTGATTCCAATTTGACCCCGTCTATTTCCTCCCTGTTCAGTCTTGATTCTTCCGAATATTGCGGATAGTCATACGTTCCATTTCTCACACTTTCCATGCATTCATTGTCACACTTGTGGTAGAATTCAAAGC
>capture_1|Undetermined|fragment_15|end_2|247_copies|UMI_pair_ACGTTCAG-GGTGTTTTTAATTA--ATCCAGAG-GGTTGATGGATGGT|HA|H5
GGTTGATGGATGGTACGGATACCATCATAGCAATGAGCAGGGAAGTGGATATGCTGCAGACAAAGAATCTACCCAGAAAGCACTCGATGGGATCACCAATAAAGTAAACTCAATCATTGACAAAATGAACACTCAATTCGAAGCCGTTGGGAAAGAATTCAACAACCTGGAAAGGAGAATAGAAAATTTGAATAGGAAAATGGAAGATGGGTTTTTAGATGTATGGACTTACAATGCAGAACTTCTTGTGCTCATGGAAAACGAGAGAACTTTGGACTTCCATGATTCAAAT
>capture_1|Undetermined|fragment_20|end_1|863_copies|UMI_pair_ACTAGGAG-ATTGCCAGTGCTAG--CAATGTGG-GGTTTTTAGATGTA|HA|H5
ATTGCCAGTGCTAGGGAACTCGCCACTGTTGAGTAGATTGATAGTATCTGATAGGTACCCATTGATTCCAATTTGACTCCGTCTATTTCCTCCCTGTTCAGTCTTGATTCTTCCGAATATTGCGGATAGTCATACGTTCCATTTCTCACACTTTCTATGCATTCATTGTCACACTTGTGGTAGAATTCAAAGCATCCATTGCCCAATTCTTTTGCATTGTCTCTCAGCTGGAGTCGGACCTTATCATATAGGTTCTTGACATTTGAATCATGGAAGTCCAAAGTTCTCTCGTT
>capture_1|Undetermined|fragment_20|end_2|863_copies|UMI_pair_ACTAGGAG-ATTGCCAGTGCTAG--CAATGTGG-GGTTTTTAGATGTA|HA|H5
GGTTTTTAGATGTATGGACTTACAATGCAGAACTTCTTGTGCTCATGGAAAACGAGAGAACTTTGGACTTCCATGATTCAAATGTCAAGAACCTATATGATAAGGTCCGACTCCAGCTGAGAGACAATGCAAAAGAATTGGGCAATGGATGCTTTGAATTCTACCACAAGTGTGACAATGAATGCATAGAAAGTGTGAGAAATGGAACGTATGACTATCCGCAATATTCGGAAGAATCAAGACTGAACAGGGAGGAAATAGACGGAGTCAAATTGGAATCAATGGGTACCTA
>capture_2|sediment-50|fragment_58|end_1|495_copies|UMI_pair_GATTACCG-ATTGATCCCAATTT--GTCGAAGA-TCTAAGTTGTTGAA|HA|H5
ATTGATCCCAATTTGACTCCGTCTATTTCCTCCCTGTTCAGTCTTGATTCTTCCGAATATTGCGGATAGTCATACGTTCCATTTCTCACACTTTCTATGCATTCATTGTCACACTTGTGGTAGAATTCAAAGCATCCATTGCCCAATTCTTTTGCATTGTCTCTCAGCTGGAGTCGGACCTTATCATATAGGTTCTTGACATTTGAATCATGGAAGTCCAAAGTTCTCTCGTTTTCCATGAGCACAAGAAGTTCTGCATTGTAAGTCCATACATCTAAAAACCCATCTTCCA
>capture_2|sediment-50|fragment_58|end_2|495_copies|UMI_pair_GATTACCG-ATTGATCCCAATTT--GTCGAAGA-TCTAAGTTGTTGAA|HA|H5
TCTAAGTTGTTGAATAGAAAATTTGAATAGGAAAATGGAAGATGGGTTTTTAGATGTATGGACTTACAATGCAGAACTTCTTGTGCTCATGGAAAACGAGAGAACTTTGGACTTCCATGATTCAAATGTCAAGAACCTATATGATAAGGTCCGACTCCAGCTGAGAGACAATGCAAAAGAATTGGGCAATGGATGCTTTGAATTCTACCACAAGTGTGACAATGAATGCATAGAAAGTGTGAGAAATGGAACGTATGACTATCCGCAATATTCGGAAGAATCAAGACTGAA
>capture_2|sediment-50|fragment_86|end_1|220_copies|UMI_pair_TGAAGACG-TGGTGCAATAGCAG--TTGCGAAG-GCTCTAGATGCAAA|HA|H5
TGGTGCAATAGCAGGATTCATAGAAGGAGGATGGCAAGGGATGGTTGATGGATGGTACGGATACCATCATAGCAATGAGCAGGGAAGTGGATATGCTGCAGACAAAGAATCTACCCAGAAAGCAATCGATGGGATCACCAATAAAGTAAACTCAATCATTGACAAAATGAACACCCAATTCGAAGCCGTTGGGAAAGAATTCAACAACTTAGAAAGGAGAATAGAAAATTTGAATAGGAAAATGGAAGATGGGTTTTTAGATGTATGGACTTACAATGCANAACTTCTTGTGC
>capture_2|sediment-50|fragment_86|end_2|220_copies|UMI_pair_TGAAGACG-TGGTGCAATAGCAG--TTGCGAAG-GCTCTAGATGCAAA|HA|H5
GCTCTAGATGCAAATTCTGCACTGCAATGATCCATTGGAGCACATCCAAAAAGATAGACCAGCTATCATGATTGCCAGTGCTAGGGAACTCGCCACTGTTGAGTAGATTGATAGTATCTGATAGGTACCCATTGATTCCAATTTGACTCCGTCTATTTCCTCCCTGTTCAGTCTTGATTCTTCCGAATATTGCGGATAGTCATACGTTCCATTTCTCACACTTTCTATGCATTCATTGTCACACTTGTGGTAGAATTCAAAGCATCCATTGCCCAATTCTTTTGCATTGTCTC
>capture_2|sediment-50|fragment_141|end_1|520_copies|UMI_pair_ATCCAGAG-CACAGCTCTAGATG--CGCATGAT-CAAGGGATGGTTGA|HA|H5
CACAGCTCTAGATGCAAATTCTGCACTGCAATGATCCATTGGAGCACATCCAAAAAGATAGACCAGCTATCATGATTGCCAGTGCTAGGGAACTCGCCACTGTTGAGTAGATTGATAGTATCTGATAGGTACCCATTGATTCCAATTTGACTCCGTCTATTTCCTCCCTGTTCAGTCTTGATTCTTCCGAATATTGCGGATAGTCATACGTTCCATTTCTCACACTTTCTATGCATTCATTGTCACACTTGTGGTAGAATTCAAAGCATCCATTGCCCAATTCTTTTGCATTT
>capture_2|sediment-50|fragment_141|end_2|520_copies|UMI_pair_ATCCAGAG-CACAGCTCTAGATG--CGCATGAT-CAAGGGATGGTTGA|HA|H5
CAAGGGATGGTTGATGGATGGTACGGATACCATCATAGCAATGAGCAGGGAAGTGGATATGCTGCAGACAAAGAATCTACCCAGAAAGCAATCGATGGGATCACCAATAAAGTAAACTCAATCATTGACAAAATGAACACCCAATTCGAAGCCGTTGGGAAAGAATTCAACAACTTAGAAAGGAGAATAGAAAATTTGAATAGGAAAATGGAAGATGGGTTTTTAGATGTATGGACTTACAATGCAGAACTTCTTGTGCTCATGGAAAACGAGAGAACTTTGGACTTCCAT
>capture_2|sediment-50|fragment_158|end_1|883_copies|UMI_pair_ACTAGGAG-TGAATTCTACCACA--GTGCCATA-TCTGAACTCACAGC|HA|H5
TGAATTCTACCACAAGTGTGACAATGAATGCATAGAAAGTGTGAGAAATGGAACGTATGACTATCCGCAATATTCGGAAGAATCAAGACTGAACAGGGAGGAAATAGACGGAGTCAAATTGGAATCAATGGGTACCTATCAGATACTATCAATCTACTCAACAGTGGCGAGTTCCCTAGCACTGGCAATCATGATAGCTGGTCTATCTTTTTGGATGTGCTCCAATGGATCATTGCAGTGCAGAATTTGCATCTAGAGCTGTGAGTTCAGATATGGCAC
>capture_2|sediment-50|fragment_158|end_2|883_copies|UMI_pair_ACTAGGAG-TGAATTCTACCACA--GTGCCATA-TCTGAACTCACAGC|HA|H5
TCTGAACTCACAGCTCTAGATGCAAATTCTGCACTGCAATGATCCATTGGAGCACATCCAAAAAGATAGACCAGCTATCATGATTGCCAGTGCTAGGGAACTCGCCACTGTTGAGTAGATTGATAGTATCTGATAGGTACCCATTGATTCCAATTTGACTCCGTCTATTTCCTCCCTGTTCAGTCTTGATTCTTCCGAATATTGCGGATAGTCATACGTTCCATTTCTCACACTTTCTATGCATTCATTGTCACACTTGTGGTAGAATTCACTCCTAGT
>capture_2|sediment-50|fragment_171|end_1|521_copies|UMI_pair_GAAGGAAG-ACAATGCAGAACTT--GAAGGAAG-GTTTTTAATTACAA|HA|H5
ACAATGCAGAACTTCTTGTGCTCATGGAAAACGAGAGAACTTTGGACTTCCATGATTCAAATGTCAAGAACCTATATGATAAGGTCCGACTCCAGCTGAGAGACAATGCAAAAGAATTGGGCAATGGATGCTTTGAATTCTACCACAAGTGTGACAATGAATGCATAGAAAGTGTGAGAAATGGAACGTATGACTATCCGCAATATTCGGAAGAATCAAGACTGAACAGGGAGGAAATAGACGGAGTCAAATTGGAATCAATGGGTACCTATCAGATACTATCAATCTACT
>capture_2|sediment-50|fragment_171|end_2|521_copies|UMI_pair_GAAGGAAG-ACAATGCAGAACTT--GAAGGAAG-GTTTTTAATTACAA|HA|H5
GTTTTTAATTACAATCTGAACTCACAGCTCTAGATGCAAATTCTGCACTGCAATGATCCATTGGAGCACATCCAAAAAGATAGACCAGCTATCATGATTGCCAGTGCTAGGGAACTCGCCACTGTTGAGTAGATTGATAGTATCTGATAGGTACCCATTGATTCCAATTTGACTCCGTCTATTTCCTCCCTGTTCAGTCTTGATTCTTCCGAATATTGCGGATAGTCATACGTTCCATTTCTCACACTTTCTATGCATTCATTGTCACACTTGTGGTAGAATTCAAAGCATCC
>capture_2|sediment-50|fragment_206|end_1|220_copies|UMI_pair_ACTAGGAG-ATTGCCAGTGCTAG--CAATGTGG-GGTTTTTAGATGTA|HA|H5
ATTGCCAGTGCTAGGGAACTCGCCACTGTTGAGTAGATTGATAGTATCTGATAGGTACCCATTGATTCCAATTTGACTCCGTCTATTTCCTCCCTGTTCAGTCTTGATTCTTCCGAATATTGCGGATAGTCATACGTTCCATTTCTCACACTTTCTATGCATTCATTGTCACACTTGTGGTAGAATTCAAAGCATCCATTGCCCAATTCTTTTGCATTGTCTCTCAGCTGGAGTCGGACCTTATCATATAGGTTCTTGACATTTGAATCATGGAAGTCCAAAGTTCTCTCGTT
>capture_2|sediment-50|fragment_206|end_2|220_copies|UMI_pair_ACTAGGAG-ATTGCCAGTGCTAG--CAATGTGG-GGTTTTTAGATGTA|HA|H5
GGTTTTTAGATGTATGGACTTACAATGCAGAACTTCTTGTGCTCATGGAAAACGAGAGAACTTTGGACTTCCATGATTCAAATGTCAAGAACCTATATGATAAGGTCCGACTCCAGCTGAGAGACAATGCAAAAGAATTGGGCAATGGATGCTTTGAATTCTACCACAAGTGTGACAATGAATGCATAGAAAGTGTGAGAAATGGAACGTATGACTATCCGCAATATTCGGAAGAATCAAGACTGAACAGGGAGGAAATAGACGGAGTCAAATTGGAATCAATGGGTACCTA
>capture_2|sediment-50|fragment_269|end_1|94_copies|UMI_pair_AGCGTGTT-GCAATAACCAGCAT--TGAAGACG-ATCTCTGATTCAGT|HA|H5
GCAATAACCAGCATTGTCAAAGGTGACCAAATCTGCATTGGTTACCATGCAAACAATTCAACAGAGCAAGTTGATACAATCATGGAGAAGAATGTGACAGTCACACATGCTCAGAATATACTAGAAAAAGAGCACAATGGGAAACTTTGCAGTATTAAAGGAGTGAGACCCCTCATTCTGAAAGATTGCAGTGTAGCCGGATGGCTTCTTGGAAACCCAATGTGTGATGAATTCCTGAATGTACCGGAATGGTCATACATCGTGGAAAAAGATAACCCAGTCAATGGCCTGT
>capture_2|sediment-50|fragment_269|end_2|94_copies|UMI_pair_AGCGTGTT-GCAATAACCAGCAT--TGAAGACG-ATCTCTGATTCAGT|HA|H5
ATCTCTGATTCAGTGTTGATGTTCCCACAGACACATAAGTGTTTGAGTTCTGATAGAGCTTTGTTTGTTCAGCTGCATCATTAGGATGGTGAATTCCCCACATTATTAAAAGGTCTTCTACATTGGTGTTGTTGTAGGTCCTCTTTATTGTCGGGTACGCATTGTTCTTCTTGATCAACCACACCACATTCCTGAAAAAGGAAGATCTGCCATTGTATGGGCATGCCGAACTTACTCCTGATGAGGCATCATGATTGGACCAAGAACTCCTAGGAATTATCTGAATTTTCTC
>capture_2|sediment-52|fragment_124|end_1|1439_copies|UMI_pair_CAATGTGG-CAAGATTGTCAAGA--TGGACTCT-CTTTGTCTGCAGCA|HA|H5
CAAGATTGTCAAGAAAGGAGATTCAGCAATCATGAGGAGTGAATTGGAGTATGGTAACTGTGACACCAGATGTCAGACCCCAGTGGGAGCTATAAATTCCAGTATGCCCTTTCACAATGTTCATCCTCTTACCATTGGGGAGTGCCCCAAGTATGTCAAATCGGACAAACTGGTCCTTGCAACAGGACTAAGAAACGTCCCCCAAAGAGAAACAAGAGGCCTATTTGGAGCAATAGCAGGATTCATAGAAGGAGGATGGCAAGGAATGGTTGATGGATGGTACGGATACCAT
>capture_2|sediment-52|fragment_124|end_2|1439_copies|UMI_pair_CAATGTGG-CAAGATTGTCAAGA--TGGACTCT-CTTTGTCTGCAGCA|HA|H5
CTTTGTCTGCAGCATATCCACTTCCCTGCTCATTGCTATGATGGTATCCGTACCATCCATCAACCATTCCTTGCCATCCTCCTTCTATGAATCCTGCTATTGCTCCAAATAGGCCTCTTGTTTCTCTTTGGGGGACGTTTCTTAGTCCTGTTGCAAGGACCAGTTTGTCCGATTTGACATACTTGGGGCACTCCCCAATGGTAAGAGGATGAACATTGTGAAAGGGCATACTGGAATTTATAGCTCCCACTGGGGTCTGACATCTGGTGTCACAGTTACCATACTCCAATTC
>capture_2|sediment-52|fragment_166|end_1|1584_copies|UMI_pair_CTTAGGAC-TATAAAAATGGAAA--TTGCGAAG-GCCGAACTTACCCC|HA|H5
TATAAAAATGGAAAGAATAGTGATTGCCCTCGCAATAACCAGCATTGTCAAAGGTGACCAAATCTGCATTGGTTACCATGCAAACAATTCAACAGAGCAGGTTGATACAATAATGGAGAAGAATGTGACAGTCACACATGCTCAGGATATACTAGAAAAAGAGCACAATGGAAAACTTTGCAGTATTAAAGGAGTGAGACCCCTCATTCTGAAGGATTGCAGTGTAGCTGGATGGCTTCTTGGAAACCCAATGTGTGATGAATTCCTGAATGTACCGGAATGGTCATACATCG
>capture_2|sediment-52|fragment_166|end_2|1584_copies|UMI_pair_CTTAGGAC-TATAAAAATGGAAA--TTGCGAAG-GCCGAACTTACCCC|HA|H5
GCCGAACTTACCCCTGATGAGGCATCATGATTGGACCAAGAACTCCTAGGAATTATCTGAATTTTCTCAAAATGGTTTGTGCTGCTCATTAAATGCTTCAGTTCTTCGTAATCATTGAAGTTCCCTGGATAGCACAGGCCATTGACTGGGTTATCTTTTTCCACGATGTATGACCATTCCGGTACATTCAGGAATTCATCACACATTGGGTTTCCAAGAAGCCATCCAGCTACACTGCAATCCTTCAGAATGAGGGGTCTCACTCCTTTAATACTGCAAAGTTTTCCATTNT
>capture_2|sediment-52|fragment_172|end_1|9938_copies|UMI_pair_ATCCAGAG-ATAATCTGAACTCA--ATCCAGAG-GACGGGGTCAAATT|HA|H5
ATAATCTGAACTCACAGCTCTAGATGCAAATTCTGCACTGCAATGATCCATTGGAGCACATCCAAAAAGATAGACCAGCTATCATGATTGCCAGTGCTAGGGAACTCGCCACTGTTGAGTAGATTGATAGTATCTGATAGGTGCCCATTGATTCCAATTTGACCCCGTCCTCTGGAT
>capture_2|sediment-52|fragment_172|end_2|9938_copies|UMI_pair_ATCCAGAG-ATAATCTGAACTCA--ATCCAGAG-GACGGGGTCAAATT|HA|H5
GACGGGGTCAAATTGGAATCAATGGGCACCTATCAGATACTATCAATCTACTCAACAGTGGCGAGTTCCCTAGCACTGGCAATCATGATAGCTGGTCTATCTTTTTGGATGTGCTCCAATGGATCATTGCAGTGCAGAATTTGCATCTAGAGCTGTGAGTTCAGATTATCTCTGGAT
>capture_2|sediment-52|fragment_260|end_1|1160_copies|UMI_pair_GATCGAGT-GGAATTTTATAGCC--TTCCAAGG-GTTTCTTAGTCCTG|HA|H5
GGAATTTTATAGCCCCTGAATATGCGTACAAGATTGTCAAGAAAGGAGATTCAGCAATCATGAGGAGTGAATTGGAGTATCGTAACTGTGACACCAGATGTCAGACCCCAGTGGGAGCTATAAATTCCAGTATGCCCTTTCACAATGTTCATCCTCTTACCATTGGGGAGTGCCCCAAGTATGTCAAATCGGACAAACTGGTCCTTGCAACAGGACTAAGAAACCCTTGGAA
>capture_2|sediment-52|fragment_260|end_2|1160_copies|UMI_pair_GATCGAGT-GGAATTTTATAGCC--TTCCAAGG-GTTTCTTAGTCCTG|HA|H5
GTTTCTTAGTCCTGTTGCAAGGACCAGTTTGTCCGATTTGACATACTTGGGGCACTCCCCAATGGTAAGAGGATGAACATTGTGAAAGGGCATACTGGAATTTATAGCTCCCACTGGGGTCTGACATCTGGTGTCACAGTTACGATACTCCAATTCACTCCTCATGATTGCTGAATCTCCTTTCTTGACAATCTTGTACGCATATTCAGGGGCTATAAAATTCCACTCGATC
>capture_2|sediment-52|fragment_300|end_1|3117_copies|UMI_pair_CTTAGGAC-TTTGAATTCTACCA--TTGCGAAG-GGTGTTTTTAATTA|HA|H5
TTTGAATTCTACCACAAGTGTGACAATGAATGCATGGAAAGTGTGAGAAATGGAACGTATGACTATCCGCAATATTCGGAAGAATCAAGACTGAACAGGGAGGAAATAGACGGGGTCAAATTGGAATCAATGGGCACCTATCAGATACTATCAATCTACTCAACAGTGGCGAGTTCCCTAGCACTGGCAATCATGATAGCTGGTCTATCTTTTTGGATGTGCTCCAATGGATCATTGCAGTGCAGAATTTGCATCTAGAGCTGTGAGTTCAGATTATAATTAAAAACACCCTT
>capture_2|sediment-52|fragment_300|end_2|3117_copies|UMI_pair_CTTAGGAC-TTTGAATTCTACCA--TTGCGAAG-GGTGTTTTTAATTA|HA|H5
GGTGTTTTTAATTATAATCTGAACTCACAGCTCTAGATGCAAATTCTGCACTGCAATGATCCATTGGAGCACATCCAAAAAGATAGACCAGCTATCATGATTGCCAGTGCTAGGGAACTCGCCACTGTTGAGTAGATTGATAGTATCTGATAGGTGCCCATTGATTCCAATTTGACCCCGTCTATTTCCTCCCTGTTCAGTCTTGATTCTTCCGAATATTGCGGATAGTCATACGTTCCATTTCTCACACTTTCCATGCATTCATTGTCACACTTGTGGTAGAATTCAAAGTC
>capture_2|sediment-52|fragment_309|end_1|6740_copies|UMI_pair_ATCCAGAG-TATAATCTGAACTC--GCTATCCT-GTCAAATTGGAATC|HA|H5
TATAATCTGAACTCACAGCTCTAGATGCAAATTCTGCACTGCAATGATCCATTGGAGCACATCCAAAAAGATAGACCAGCTATCATGATTGCCAGTGCTAGGGAACTCGCCACTGTTGAGTAGATTGATAGTATCTGATAGGTGCCCATTGATTCCAATTTGACAGGATAGC
>capture_2|sediment-52|fragment_309|end_2|6740_copies|UMI_pair_ATCCAGAG-TATAATCTGAACTC--GCTATCCT-GTCAAATTGGAATC|HA|H5
GTCAAATTGGAATCAATGGGCACCTATCAGATACTATCAATCTACTCAACAGTGGCGAGTTCCCTAGCACTGGCAATCATGATAGCTGGTCTATCTTTTTGGATGTGCTCCAATGGATCATTGCAGTGCAGAATTTGCATCTAGAGCTGTGAGTTCAGATTATACTCTGGAT
>capture_2|sediment-52|fragment_310|end_1|7070_copies|UMI_pair_GATGTGTG-TATAATCTGAACTC--GATTACCG-AGGAAATAGACGGG|HA|H5
TATAATCTGAACTCACAGCTCTAGATGCAAATTCTGCACTGCAATGATCCATTGGAGCACATCCAAAAAGATAGACCAGCTATCATGATTGCCAGTGCTAGGGAACTCGCCACTGTTGAGTAGATTGATAGTATCTGATAGGTGCCCATTGATTCCAATTTGACCCCGTCTATTTCCTCGGTAATC
>capture_2|sediment-52|fragment_310|end_2|7070_copies|UMI_pair_GATGTGTG-TATAATCTGAACTC--GATTACCG-AGGAAATAGACGGG|HA|H5
AGGAAATAGACGGGGTCAAATTGGAATCAATGGGCACCTATCAGATACTATCAATCTACTCAACAGTGGCGAGTTCCCTAGCACTGGCAATCATGATAGCTGGTCTATCTTTTTGGATGTGCTCCAATGGATCATTGCAGTGCAGAATTTGCATCTAGAGCTGTGAGTTCAGATTATACACACATC
>capture_2|sediment-52|fragment_334|end_1|474_copies|UMI_pair_ACTAGGAG-GCCGAACGATGCAA--TTGCGAAG-GCTCCAAATAGGCC|HA|H5
GCCGAACGATGCAATCAGCTTTGAAAGCAATGGGAATTTTATAGCCCCTGAATATGCGTACAAGATTGTCAAGAAAGGAGATTCAGCAATCATGAGGAGTGAATTGGAGTATGGTAACTGTGACACCAGATGTCAGACCCCAGTGGGAGCTATAAATTCCAGTATGCCCTTTCACAATGTTCATCCTCTTACCATTGGGGAGTGCCCCAAGTATGTCAAATCGGACAAACTGGTCCTTGCAACAGGACTAAGAAACGTCCCCCAAAGAGAAACAANAGGCCNATTTGGAGCC
>capture_2|sediment-52|fragment_334|end_2|474_copies|UMI_pair_ACTAGGAG-GCCGAACGATGCAA--TTGCGAAG-GCTCCAAATAGGCC|HA|H5
GCTCCAAATAGGCCTCTTGTTTCTCTTTGGGGGACGTTTCTTAGTCCTGTTGCAAGGACCAGTTTGTCCGATTTGACATACTTGGGGCACTCCCCAATGGTAAGAGGATGAACATTGTGAAAGGGCATACTGGAATTTATAGCTCCCACTGGGGTCTGACATCTGGTGTCACAGTTACCATACTCCAATTCACTCCTCATGATTGCTGAATCTCCTTTCTTGACAATCTTGTACGCATATTCAGGGGCTATAAAATTCCCATTGCTTTCAAAGCTGATTGCATCGTTCGGCC
>capture_2|sediment-52|fragment_336|end_1|2322_copies|UMI_pair_ACGACTTG-GTTGATACAATAAT--CTGTTGAC-CTGAATTTTCTCAA|HA|H5
GTTGATACAATAATGGAGAAGAATGTGACAGTCACACATGCTCAGGATATACTAGAAAAAGAGCACAATGGAAAACTTTGCAGTATTAAAGGAGTGAGACCCCTCATTCTGAAGGATTGCAGTGTAGCTGGATGGCTTCTTGGAAACCCAATGTGTGATGAATTCCTGAATGTACCGGAATGGTCATACATCGTGGAAAAAGATAACCCAGTCAATGGCCTGTGCTATCCAGGGAACTTCAATGATTACGAAGAACTGAAGCATTTAATGAGCAGCACAAACCATTTTGAGA
>capture_2|sediment-52|fragment_336|end_2|2322_copies|UMI_pair_ACGACTTG-GTTGATACAATAAT--CTGTTGAC-CTGAATTTTCTCAA|HA|H5
CTGAATTTTCTCAAAATGGTTTGTGCTGCTCATTAAATGCTTCAGTTCTTCGTAATCATTGAAGTTCCCTGGATAGCACAGGCCATTGACTGGGTTATCTTTTTCCACGATGTATGACCATTCCGGTACATTCAGGAATTCATCACACATTGGGTTTCCAAGAAGCCATCCAGCTACACTGCAATCCTTCAGAATGAGGGGTCTCACTCCTTTAATACTGCAAAGTTTTCCATTGTGCTCTTTTTCTAGTATATCCTGAGCATGTGTGACTGTCACATTCTTCTCCATTATTT
>capture_2|sediment-52|fragment_391|end_1|1621_copies|UMI_pair_CAATGTGG-GCAGTATTAAAGGA--CGCATGAT-ATTCCTGAAAAAGG|HA|H5
GCAGTATTAAAGGAGTGAGACCCCTCATTCTGAAGGATTGCAGTGTAGCTGGATGGCTTCTTGGAAACCCAATGTGTGATGAATTCCTGAATGTACCGGAATGGTCATACATCGTGGAAAAAGATAACCCAGTCAATGGCCTGTGCTATCCAGGGAACTTCAATGATTACGAAGAACTGAAGCATTTAATGAGCAGCACAAACCATTTTGAGAAAATTCAGATAATTCCTAGGAGTTCTTGGTCCAATCATGATGCCTCATCAGGGGTAAGTTCGGCATGCCCATACAATGGC
>capture_2|sediment-52|fragment_391|end_2|1621_copies|UMI_pair_CAATGTGG-GCAGTATTAAAGGA--CGCATGAT-ATTCCTGAAAAAGG|HA|H5
ATTCCTGAAAAAGGAAGATCTGCCATTGTATGGGCATGCCGAACTTACCCCTGATGAGGCATCATGATTGGACCAAGAACTCCTAGGAATTATCTGAATTTTCTCAAAATGGTTTGTGCTGCTCATTAAATGCTTCAGTTCTTCGTAATCATTGAAGTTCCCTGGATAGCACAGGCCATTGACTGGGTTATCTTTTTCCACGATGTATGACCATTCCGGTACATTCAGGAATTCATCACACATTGGGTTTCCAAGAAGCCATCCAGCTACACTGCAATCCTTCANAATGAGGG
>capture_2|sediment-52|fragment_437|end_1|1146_copies|UMI_pair_GAGACGAT-TATTGCTCCAAATA--GTGCCATA-GCCGGACGATGCAA|HA|H5
TATTGCTCCAAATAGGCCTCTTGTTTCTCTTTGGGGGACGTTTCTTAGTCCTGTTGCAAGGACCAGTTTGTCCGATTTGACATACTTGGGGCACTCCCCAATGGTAAGAGGATGAACATTGTGAAAGGGCATACTGGAATTTATAGCTCCCACTGGGGTCTGACATCTGGTGTCACAGTTACCATACTCCAATTCACTCCTCATGATTGCTGAATCTCCTTTCTTGACAATCTTGTACGCATATTCAGGGGCTATAAAATTCCCATTGCTTTCAAAGCTGATTGCATCGTCCG
>capture_2|sediment-52|fragment_437|end_2|1146_copies|UMI_pair_GAGACGAT-TATTGCTCCAAATA--GTGCCATA-GCCGGACGATGCAA|HA|H5
GCCGGACGATGCAATCAGCTTTGAAAGCAATGGGAATTTTATAGCCCCTGAATATGCGTACAAGATTGTCAAGAAAGGAGATTCAGCAATCATGAGGAGTGAATTGGAGTATGGTAACTGTGACACCAGATGTCAGACCCCAGTGGGAGCTATAAATTCCAGTATGCCCTTTCACAATGTTCATCCTCTTACCATTGGGGAGTGCCCCAAGTATGTCAAATCGGACAAACTGGTCCTTGCAACAGGACTAAGAAACGTCCCCCAAAGAGAAACAANAGGCCTATTTGGAGCA
>capture_2|sediment-52|fragment_521|end_1|975_copies|UMI_pair_AAGCACTG-GTTTCTTAGTCCTG--TTGCAGAC-TTTTTTTTGGACAA|HA|H5
GTTTCTTAGTCCTGTTGCAAGGACCAGTTTGTCCGATTTGACATACTTGGGGCACTCCCCAATGGTAAGAGGATGAACATTGTGAAAGGGCATACTGGAATTTATAGCTCCCACTGGGGTCTGACATCTGGTGTCACAGTTACCATACTCCAATTCACTCCTCATGATTGCTGAATCTCCTTTCTTGACAATCTTGTACGCATATTCAGGGGCTATAAAATTCCCATTGCTTTCAAAGCTGATTGCATCGTTCGGCCTCAGTATTGTCCAAAAAAAAGTCTGCAA
>capture_2|sediment-52|fragment_521|end_2|975_copies|UMI_pair_AAGCACTG-GTTTCTTAGTCCTG--TTGCAGAC-TTTTTTTTGGACAA|HA|H5
TTTTTTTTGGACAATACTGAGGCCGAACGATGCAATCAGCTTTGAAAGCAATGGGAATTTTATAGCCCCTGAATATGCGTACAAGATTGTCAAGAAAGGAGATTCAGCAATCATGAGGAGTGAATTGGAGTATGGTAACTGTGACACCAGATGTCAGACCCCAGTGGGAGCTATAAATTCCAGTATGCCCTTTCACAATGTTCATCCTCTTACCATTGGGGAGTGCCCCAAGTATGTCAAATCGGACAAACTGGTCCTTGCAACAGGACTAAGAAACCAGTGCTT
>capture_2|sediment-52|fragment_610|end_1|1131_copies|UMI_pair_ATCCAGAG-GCTTTGTTTGTTCA--GCACAACT-GTGACAGTCACACA|HA|H5
GCTTTGTTTGTTCAGCTGCATCATTAGGATGGTGAATTCCCCATATTATTAAAAGGTCTTCTACATTGGTGTTGTTGTAGGTCCTCTTTATTGTTGGGTACGCATTGTTCTTCTTGATCAACCACACCACATTCCTGAAAAAGGAAGATCTGCCATTGTATGGGCATGCCGAACTTACCCCTGATGAGGCATCATGATTGGACCAAGAACTCCTAGGAATTATCTGAATTTTCTCAAAATGGTTTGTGCTGCTCATTAAATGCTTCAGTTCTTCGTAATCATTGAAGTTCCCT
>capture_2|sediment-52|fragment_610|end_2|1131_copies|UMI_pair_ATCCAGAG-GCTTTGTTTGTTCA--GCACAACT-GTGACAGTCACACA|HA|H5
GTGACAGTCACACATGCTCAGGATATACTAGAAAAAGAGCACAATGGAAAACTTTGCAGTATTAAAGGAGTGAGACCCCTCATTCTGAAGGATTGCAGTGTAGCTGGATGGCTTCTTGGAAACCCAATGTGTGATGAATTCCTGAATGTACCGGAATGGTCATACATCGTGGAAAAAGATAACCCAGTCAATGGCCTGTGCTATCCAGGGAACTTCAATGATTACGAAGAACTGAAGCATTTAATGAGCAGCACAAACCATTTTGAGAAAATTCAGATAATTCCTAGGAGTT
>capture_2|sediment-52|fragment_621|end_1|424_copies|UMI_pair_ACTAGGAG-GTGGATATGCTGCA--TTGCAGAC-GAACTCACAGCTCT|HA|H5
GTGGATATGCTGCAGACAAAGAATCTACCCAGAAAGCACTCGATGGGATCACCAATAAAGTAAACTCAATCATTGACAAAATGAACACTCAATTCGAAGCCGTTGGGAAAGAATTCAACAACCTGGAAAGGAGAATAGAAAATTTGAATAGGAAAATGGAAGATGGGTTTTTAGATGTATGGACTTACAATGCAGAACTTCTTGTGCTCATGGAAAACGAGAGAACTTTGGACTTCCATGATTCAAATGTCAAGAACCTATATGATAAAGTCCGACTCCAGCTGAGAGACAA
>capture_2|sediment-52|fragment_621|end_2|424_copies|UMI_pair_ACTAGGAG-GTGGATATGCTGCA--TTGCAGAC-GAACTCACAGCTCT|HA|H5
GAACTCACAGCTCTAGATGCAAATTCTGCACTGCAATGATCCATTGGAGCACATCCAAAAAGATAGACCAGCTATCATGATTGCCAGTGCTAGGGAACTCGCCACTGTTGAGTAGATTGATAGTATCTGATAGGTGCCCATTGATTCCAATTTGACCCCGTCTATTTCCTCCCTGTTCAGTCTTGATTCTTCCGAATATTGCGGATAGTCATACGTTCCATTTCTCACACTTTCCATGCATTCATTGTCACACTTGTGGTAGAATTCAAAGCATCCGTTGCCCAATTCTTTTT
>capture_2|sediment-52|fragment_731|end_1|1533_copies|UMI_pair_ATCCAGAG-AACTTACCCCTGAT--CTGTTGAC-TGGAAACCCAATGT|HA|H5
AACTTACCCCTGATGAGGCATCATGATTGGACCAAGAACTCCTAGGAATTATCTGAATTTTCTCAAAATGGTTTGTGCTGCTCATTAAATGCTTCAGTTCTTCGTAATCATTGAAGTTCCCTGGATAGCACAGGCCATTGACTGGGTTATCTTTTTCCACGATGTATGACCATTCCGGTACATTCAGGAATTCATCACACATTGGGTTTCCAGTCAACAG
>capture_2|sediment-52|fragment_731|end_2|1533_copies|UMI_pair_ATCCAGAG-AACTTACCCCTGAT--CTGTTGAC-TGGAAACCCAATGT|HA|H5
TGGAAACCCAATGTGTGATGAATTCCTGAATGTACCGGAATGGTCATACATCGTGGAAAAAGATAACCCAGTCAATGGCCTGTGCTATCCAGGGAACTTCAATGATTACGAAGAACTGAAGCATTTAATGAGCAGCACAAACCATTTTGAGAAAATTCAGATAATTCCTAGGAGTTCTTGGTCCAATCATGATGCCTCATCAGGGGTAAGTTCTCTGGAT
>capture_2|sediment-52|fragment_746|end_1|602_copies|UMI_pair_GATCGAGT-CAGACAAAGAATCT--GCACAACT-CTGAACTCACAGCT|HA|H5
CAGACAAAGAATCTACCCAGAAAGCACTCGATGGGATCACCAATAAAGTAAACTCAATCATTGACAAAATGAACACTCAATTCGAAGCCGTTGGGAAAGAATTCAACAACCTGGAAAGGAGAATAGAAAATTTGAATAGGAAAATGGAAGATGGGTTTTTAGATGTATGGACTTACAATGCAGAACTTCTTGTGCTCATGGAAAACGAGAGAACTTTGGACTTCCATGATTCAAATGTCAAGAACCTATATGATAAAGTCCGACTCCAGCTGAGAGACAATGCAAAANAATT
>capture_2|sediment-52|fragment_746|end_2|602_copies|UMI_pair_GATCGAGT-CAGACAAAGAATCT--GCACAACT-CTGAACTCACAGCT|HA|H5
CTGAACTCACAGCTCTAGATGCAAATTCTGCACTGCAATGATCCATTGGAGCACATCCAAAAAGATAGACCAGCTATCATGATTGCCAGTGCTAGGGAACTCGCCACTGTTGAGTAGATTGATAGTATCTGATAGGTGCCCATTGATTCCAATTTGACCCCGTCTATTTCCTCCCTGTTCAGTCTTGATTCTTCCGAATATTGCGGATAGTCATACGTTCCATTTCTCACACTTTCCATGCATTCATTGTCACACTTGTGGTAGAATTCAAAGCATCCGTTGCCCAATTCTTT
>capture_2|sediment-52|fragment_774|end_1|284_copies|UMI_pair_ACGTTCAG-CATGATTGGACCAA--GAGACGAT-GAAGAATGTGACAG|HA|H5
CATGATTGGACCAAGAACTCCTAGGAATTATCTGAATTTTCTCAAAATGGTTTGTGCTGCTCATTAAATGCTTCAGTTCTTCGTAATCATTGAAGTTCCCTGGATAGCACAGGCCATTGACTGGGTTATCTTTTTCCACGATGTATGACCATTCCGGTACATTCAGGAATTCATCACACATTGGGTTTCCAAGAAGCCATCCAGCTACACTGCAATCCTTCAGAATGAGGGGTCTCACTCCTTTAATACTGCAAAGTTTTCCATTGTGCTCTTTTTCTAGTATATCCTGAGC
>capture_2|sediment-52|fragment_774|end_2|284_copies|UMI_pair_ACGTTCAG-CATGATTGGACCAA--GAGACGAT-GAAGAATGTGACAG|HA|H5
GAAGAATGTGACAGTCACACATGCTCAGGATATACTAGAAAAAGAGCACAATGGAAAACTTTGCAGTATTAAAGGAGTGAGACCCCTCATTCTGAAGGATTGCAGTGTAGCTGGATGGCTTCTTGGAAACCCAATGTGTGATGAATTCCTGAATGTACCGGAATGGTCATACATCGTGGAAAAAGATAACCCAGTCAATGGCCTGTGCTATCCAGGGAACTTCAATGATTACGAAGAACTGAAGCATTTAATGAGCAGCACAAACCATTTTGAGAAAATTCANANAATTCCT
>capture_2|sediment-52|fragment_820|end_1|505_copies|UMI_pair_ACTAGGAG-GGGAATCTACCCAG--GCACAACT-TGAACTCACAGCTC|HA|H5
GGGAATCTACCCAGAAAGCACTCGATGGGATCACCAATAAAGTAAACTCAATCATTGGCAAAATGAACACTCAATTCGAAGCCGTTGGGAAAGAATTCAACAACCTGGAAAGGAGAATAGAAAATTTGAATAGGAAAATGGAAGATGGGTTTTTAGATGTATGGACTTACAATGCAGAACTTCTTGTGCTCATGGAAAACGAGAGAACTTTGGACTTCCATGATTCAAATGTCAAGAACCTATATGATAAAGTCCGACTCCAGCTGAGAGACAATGCAAAAGAATTGGGCAA
>capture_2|sediment-52|fragment_820|end_2|505_copies|UMI_pair_ACTAGGAG-GGGAATCTACCCAG--GCACAACT-TGAACTCACAGCTC|HA|H5
TGAACTCACAGCTCTAGATGCAAATTCTGCACTGCAATGATCCATTGGAGCACATCCAAAAAGATAGACCAGCTATCATGATTGCCAGTGCTAGGGAACTCGCCACTGTTGAGTAGATTGATAGTATCTGATAGGTGCCCATTGATTCCAATTTGACCCCGTCTATTTCCTCCCTGTTCAGTCTTGATTCTTCCGAATATTGCGGATAGTCATACGTTCCATTTCTCACACTTTCCATGCATTCATTGTCACACTTGTGGTAGAATTCAAAGCATCCGTTGCCCAATTCTTTT
>capture_2|sediment-52|fragment_837|end_1|377_copies|UMI_pair_CTGTTGAC-CACACATGCTCAGG--TTCGTTGG-AAGATCTGCCATTG|HA|H5
CACACATGCTCAGGATATACTAGAAAAAGAGCACAATGGAAAACTTTGCAGTATTAAAGGAGTGAGACCCCTCATTCTGAAGGATTGCAGTGTAGCTGGATGGCTTCTTGGAAACCCAATGTGTGATGAATTCCTGAATGTACCGGAATGGTCATACATCGTGGAAAAAGATAACCCAGTCAATGGCCTGTGCTATCCAGGGAACTTCAATGATTACGAAGAACTGAAGCATTTAATGAGCAGCACAAACCATTTTGAGAAAATTCAGATAATTCCTAGGAGTTCTTGGTCC
>capture_2|sediment-52|fragment_837|end_2|377_copies|UMI_pair_CTGTTGAC-CACACATGCTCAGG--TTCGTTGG-AAGATCTGCCATTG|HA|H5
AAGATCTGCCATTGTATGGGCATGCCGAACTTACCCCTGATGAGGCATCATGATTGGACCAAGAACTCCTAGGAATTATCTGAATTTTCTCAAAATGGTTTGTGCTGCTCATTAAATGCTTCAGTTCTTCGTAATCATTGAAGTTCCCTGGATAGCACAGGCCATTGACTGGGTTATCTTTTTCCACGATGTATGACCATTCCGGTACATTCAGGAATTCATCACACATTGGGTTTCCAAGAAGCCATCCAGCTACACTGCAATCCTTCAGAATGAGGGGTCTCACTCCTTT
>capture_2|sediment-52|fragment_840|end_1|341_copies|UMI_pair_ACGTTCAG-GGTGTTTTTAATTA--ATCCAGAG-GGTTGATGGATGGT|HA|H5
GGTGTTTTTAATTATAATCTGAACTCACAGCTCTAGATGCAAATTCTGCACTGCAATGATCCATTGGAGCACATCCAAAAAGATAGACCAGCTATCATGATTGCCAGTGCTAGGGAACTCGCCACTGTTGAGTAGATTGATAGTATCTGATAGGTGCCCATTGATTCCAATTTGACCCCGTCTATTTCCTCCCTGTTCAGTCTTGATTCTTCCGAATATTGCGGATAGTCATACGTTCCATTTCTCACACTTTCCATGCATTCATTGTCACACTTGTGGTAGAATTCAAAGC
>capture_2|sediment-52|fragment_840|end_2|341_copies|UMI_pair_ACGTTCAG-GGTGTTTTTAATTA--ATCCAGAG-GGTTGATGGATGGT|HA|H5
GGTTGATGGATGGTACGGATACCATCATAGCAATGAGCAGGGAAGTGGATATGCTGCAGACAAAGAATCTACCCAGAAAGCACTCGATGGGATCACCAATAAAGTAAACTCAATCATTGACAAAATGAACACTCAATTCGAAGCCGTTGGGAAAGAATTCAACAACCTGGAAAGGAGAATAGAAAATTTGAATAGGAAAATGGAAGATGGGTTTTTAGATGTATGGACTTACAATGCAGAACTTCTTGTGCTCATGGAAAACGAGAGAACTTTGGACTTCCATGATTCAAAT
>capture_2|sediment-52|fragment_939|end_1|455_copies|UMI_pair_ACTGAGGT-GGATATGCTGCAGA--GAAGGAAG-TTTTAATTATAATC|HA|H5
GGATATGCTGCAGACAAAGAATCTACCCAGAAAGCACTCGATGGGATCACCAATAAAGTAAACTCAATCATTGACAAAATGAACACTCAATTCGAAGCCGTTGGGAAAGAATTCAACAACCTGGAAAGGAGAATAGAAAATTTGAATAGGAAAATGGAAGATGGGTTTTTAGATGTATGGACTTACAATGCAGAACTTCTTGTGCTCATGGAAAACGAGAGAACTTTGGACTTCCATGATTCAAATGTCAAGAACCTATATGATAAAGTCCGACTCCAGCTGAGAGACAATG
>capture_2|sediment-52|fragment_939|end_2|455_copies|UMI_pair_ACTGAGGT-GGATATGCTGCAGA--GAAGGAAG-TTTTAATTATAATC|HA|H5
TTTTAATTATAATCTGAACTCACAGCTCTAGATGCAAATTCTGCACTGCAATGATCCATTGGAGCACATCCAAAAAGATAGACCAGCTATCATGATTGCCAGTGCTAGGGAACTCGCCANTGTTGAGTAGATTGATAGTATCTGATAGGTGCCCATTGATTCCAATTTGACCCCGTCTATTTCCTCCCTGTTCAGTCTTGATTCTTCCGAATATTGCGGATAGTCATACGTTCCATTTCTCACACTTTCCATGCATTCATTGTCACACTTGTGGTAGAATTCAAAGCATCCGT
>capture_2|sediment-52|fragment_946|end_1|368_copies|UMI_pair_CGGCTAAT-CAATAATGGAGAAG--TTCGTTGG-GATTGGACCAAGAA|HA|H5
CAATAATGGAGAAGAATGTGACAGTCACACATGCTCAGGATATACTAGAAAAAGAGCACAATGGAAAACTTTGCAGTATTAAAGGAGTGAGACCCCTCATTCTGAAGGATTGCAGTGTAGCTGGATGGCTTCTTGGAAACCCAATGTGTGATGAATTCCTGAATGTACCGGAATGGTCATACATCGTGGAAAAAGATAACCCAGTCAATGGCCTGTGCTATCCAGGGAACTTCAATGATTACGAAGAACTGAAGCATTTAATGAGCAGCACAAACCATTTTGAGAAAATTCA
>capture_2|sediment-52|fragment_946|end_2|368_copies|UMI_pair_CGGCTAAT-CAATAATGGAGAAG--TTCGTTGG-GATTGGACCAAGAA|HA|H5
GATTGGACCAAGAACTCCTAGGAATTATCTGAATTTTCTCAAAATGGTTTGTGCTGCTCATTAAATGCTTCAGTTCTTCGTAATCATTGAAGTTCCCTGGATAGCACAGGCCATTGACTGGGTTATCTTTTTCCACGATGTATGACCATTCCGGTACATTCAGGAATTCATCACACATTGGGTTTCCAAGAAGCCATCCAGCTACACTGCAATCCTTCAGAATGAGGGGTCTCACTCCTTTAATACTGCAAAGTTTTCCATTGTGCTCTTTTTCTAGTATATCCTGAGCATGT
>capture_2|sediment-52|fragment_987|end_1|205_copies|UMI_pair_CGGCTAAT-GTTTTTAATTATAA--GTTACGCA-ATGGTTGATGGATG|HA|H5
GTTTTTAATTATAATCTGAACTCACAGCTCTAGATGCAAATTCTGCACTGCAATGATCCATTGGAGCACATCCAAAAAGATAGACCAGCTATCATGATTGCCAGTGCTAGGGAACTCGCCACTGTTGAGTAGATTGATAGTATCTGATAGGTGCCCATTGATTCCAATTTGACCCCGTCTATTTCCTCCCTGTTCAGTCTTGATTCTTCCGAATATTGCGGATAGTCATACGTTCCATTTCTCACACTTTCCATGCATTCATTGTCACACTTGTGGTAGAATTCAAAGCATCC
>capture_2|sediment-52|fragment_987|end_2|205_copies|UMI_pair_CGGCTAAT-GTTTTTAATTATAA--GTTACGCA-ATGGTTGATGGATG|HA|H5
ATGGTTGATGGATGGTACGGATACCATCATAGCAATGAGCAGGGAAGTGGATATGCTGCAGACAAAGAATCTACCCAGAAAGCACTCGATGGGATCACCAATAAAGTAAACTCAATCATTGACAAAATGAACACTCAATTCGAAGCCGTTGGGAAAGAATTCAACAACCTGGAAAGGAGAATAGAAAATTTGAATAGGAAAATGGAAGATGGGTTTTTAGATGTATGGACTTACAATGCAGAACTTCTTGTGCTCATGGAAAACGAGAGAACTTTGGACTTCCATGATTCAA
>capture_2|sediment-52|fragment_996|end_1|482_copies|UMI_pair_ATCCAGAG-GTGTTTTTAATTAT--TTCGTTGG-ACCAATAAAGTAAA|HA|H5
GTGTTTTTAATTATAATCTGAACTCACAGCTCTAGATGCAAATTCTGCACTGCAATGATCCATTGGAGCACATCCAAAAAGATAGACCAGCTATCATGATTGCCAGTGCTAGGGAACTCGCCACTGTTGAGTAGATTGATAGTATCTGATAGGTGCCCATTGATTCCAATTTGACCCCGTCTATTTCCTCCCTGTTCAGTCTTGATTCTTCCGAATATTGCGGATAGTCATACGTTCCATTTCTCACACTTTCCATGCATTCATTGTCACACTTGTGGTAGAATTCAAAGCA
>capture_2|sediment-52|fragment_996|end_2|482_copies|UMI_pair_ATCCAGAG-GTGTTTTTAATTAT--TTCGTTGG-ACCAATAAAGTAAA|HA|H5
ACCAATAAAGTAAACTCAATCATTGACAAAATGAACACTCAATTCGAAGCCGTTGGGAAAGAATTCAACAACCTGGAAAGGAGAATAGAAAATTTGAATAGGAAAATGGAAGATGGGTTTTTAGATGTATGGACTTACAATGCAGAACTTCTTGTGCTCATGGAAAACGAGAGAACTTTGGACTTCCATGATTCAAATGTCAAGAACCTATATGATAAAGTCCGACTCCAGCTGAGAGACAATGCAAAAGAATTGGGCAACGGATGCTTTGAATTCTACCACAAGTGTNANA
>capture_2|sediment-52|fragment_1046|end_1|170_copies|UMI_pair_GAGACGAT-TTTTAATTATAATC--TTGCGAAG-AATAGCAGGATTCA|HA|H5
TTTTAATTATAATCTGAACTCACAGCTCTAGATGCAAATTCTGCACTGCAATGATCCATTGGAGCACATCCAAAAAGATAGACCAGCTATCATGATTGCCAGTGCTAGGGAACTCGCCACTGTTGAGTAGATTGATAGTATCTGATAGGTGCCCATTGATTCCAATTTGACCCCGTCTATTTCCTCCCTGTTCAGTCTTGATTCTTCCGAATATTGCGGATAGTCATACGTTCCATTTCTCACACTTTCCATGCATTCATTGTCACACTTGTGGTAGAATTCAAANCATCCNT
>capture_2|sediment-52|fragment_1046|end_2|170_copies|UMI_pair_GAGACGAT-TTTTAATTATAATC--TTGCGAAG-AATAGCAGGATTCA|HA|H5
AATAGCAGGATTCATAGAAGGAGGATGGCAAGGAATGGTTGATGGATGGTACGGATACCATCATAGCAATGAGCAGGGAAGTGGATATGCTGCAGACAAAGAATCTACCCAGAAAGCACTCGATGGGATCACCAATAAAGTAAACTCAATCATTGACAAAATGAACACTCAATTCGAAGCCGTTGGGAAAGAATTCAACAACCTGGAAAGGAGAATAGAAAATTTGAATAGGAAAATGGAAGATGGGTTTTTAGATGTATGGACTTACAATGCAGAACTTCTTGTGCTCATGG
>capture_2|sediment-58|fragment_5|end_1|685_copies|UMI_pair_ACGTTCAG-GACTTCCATGATTC--ACTAGGAG-TTTAATTATAATCT|HA|H5
GACTTCCATGATTCAAATGTCAAGAACCTATATGATAAGGTCCGACTCCAGCTGAGAGACAATGCAAAAGAATTGGGCAATGGATGCTTTGAATTCTACCACAAGTGTGACAATGAATGCATGGAAAGTGTGAGAAATGGAACGTATGACTATCCGCAATATTCGGAAGAATCAAGACTGAACAGGGAGGAAATAGACGGAGTCAAATTGGAATCAATGGGCACCTATCAGATACTATCAATCTACTCAACAGTGGCGAGTTCCCTAGCACTGGCAATCATGATAGCTGGTCT
>capture_2|sediment-58|fragment_5|end_2|685_copies|UMI_pair_ACGTTCAG-GACTTCCATGATTC--ACTAGGAG-TTTAATTATAATCT|HA|H5
TTTAATTATAATCTGAACTCACAGCTCTAGATGCAAATTCTGCACTGCAATGATCCATTGGAGCACATCCAAAAAGATAGACCAGCTATCATGATTGCCAGTGCTAGGGAACTCGCCACTGTTGAGTAGATTGATAGTATCTGATAGGTGCCCATTGATTCCAATTTGACTCCGTCTATTTCCTCCCTGTTCAGTCTTGATTCTTCCGAATATTGCGGATAGTCATACGTTCCATTTCTCACACTTTCCATGCATTCATTGTCACACTTGTGGTAGAATTCAAAGCATCCATT
>capture_2|sediment-58|fragment_12|end_1|329_copies|UMI_pair_GAGACGAT-GGTACGGATACCAT--TTGCGAAG-AATTATAATCTGAA|HA|H5
GGTACGGATACCATCATAGCAATGAGCAGGGAAGTGGATACGCTGCAGACAAAGAATCTACCCAGAAAGCAATCGATGGGATCACCAATAAAGTAAACTCAATCATTGACAAAATGAACACTCAATTCGAAGCCGTTGGGAAAGAATTCAACAACCTGGAAAGGAGAATAGAAAATTTGAATAGGAAAATGGAAGATGGGTTTTTAGATGTATGGACTTACAATGCAGAACTTCTTGTGCTCATGGAAAACGAGAGAACTTTGGACTTCCATGATTCAAATGTCAAGAATC
>capture_2|sediment-58|fragment_12|end_2|329_copies|UMI_pair_GAGACGAT-GGTACGGATACCAT--TTGCGAAG-AATTATAATCTGAA|HA|H5
AATTATAATCTGAACTCACAGCTCTAGATGCAAATTCTGCACTGCAATGATCCATTGGAGCACATCCAAAAAGATAGACCAGCTATCATGATTGCCAGTGCTAGGGAACTCGCCACTGTTGAGTAGATTGATAGTATCTGATAGGTGCCCATTGATTCTAATTTGACTCCGTCTATTTCCTCCCTGTTCAGTCTTGATTCTTCCGAATATTGCGGATAGTCATATGTTCCATTTCTCACACTTTCCATGCATTCATTGTCACACTTGTGGTAGAATTCAAAGCATCCATTGCC
>capture_2|Undetermined|fragment_53|end_1|266_copies|UMI_pair_GAAGGAAG-GCTCAGGATATACT--GAAGGAAG-GGCTATTTCTGGGA|HA|H5
GCTCAGGATATACTAGAAAAAGAGCACAATGGAAAACTTTGCAGTATTAAAGGAGTGAGACCCCTCATTCTGAAGGATTGCAGTGTAGCTGGATGGCTTCTTGGAAACCCAATGTGTGATGAATTCCTGAATGTACCGGAATGGTCATACATCGTGGAAAAAGATAACCCAGTCAATGGCCTGTGCTATCCAGGGAACTTCAATGATTACGAAGAACTGAAGCATTTAATGAGCAGCACAAACCATTTTGAGAAAATTCAGATAATTCCTAGGAGTTCTTGGTCCAATCAT
>capture_2|Undetermined|fragment_53|end_2|266_copies|UMI_pair_GAAGGAAG-GCTCAGGATATACT--GAAGGAAG-GGCTATTTCTGGGA|HA|H5
GGCTATTTCTGGGATTGATCTCTGATTCAGTGTTGATGTTCCTACAGACACATAAGTGTTTGAGTTCTGATAGAGCTTTGTTTGTTCAGCTGCATCATTAGGATGGTGAATTCCCCATATTATTAAAAGGTCTTCTACATTGGTGTTGTTGTAGGTCCTCTTTATTGTTGGGTACGCATTGTTCTTCTTGATCAACCACACCACATTCCTGAAAAAGGAAGATCTGCCATTGTATGGGCATGCCGAACTTACCCCTGATGAGGCATCATGATTGGACCAAGAACTCCTAGGA
>capture_2|Undetermined|fragment_66|end_1|81_copies|UMI_pair_TTGCAGAC-AGCTCTAGATGCAA--TTGCAGAC-CCGGCCTATTTGGA|HA|H5
AGCTCTAGATGCAAATTCTGCACTGCAATGATCCATTGGAGCACATCCAAAAAGATAGACCAGCTATCATGATTGCCAGTGCTAGGGAACTCGCCACTGTTGAGTAGATTGATAGTATCTGATAGGTACCCATTGATTCCAATTTGACTCCGTCTATTTCCTCCCTGTTCAGTCTTGATTCTTCCGAATATTGCGGATAGTCATACGTTCCATTTCTCACACTTTCTATGCATTCATTGTCACACTTGTGGTAGAATTCAAAGCATCCATTGCCCAATTCTTTTNCATTNTCT
>capture_2|Undetermined|fragment_66|end_2|81_copies|UMI_pair_TTGCAGAC-AGCTCTAGATGCAA--TTGCAGAC-CCGGCCTATTTGGA|HA|H5
CCGGCCTATTTGGAGCAATAGCAGGATTCATAGAAGGAGGATGGCAAGGGATGGTTGATGGATGGTACGGATACCATCATAGCAATGAGCAGGGAAGTGGATATGCTGCAGACAAAGAATCTACCCAGAAAGCAATCGATGGGATCACCAATAAAGTAAACTCAATCATTGACAAAATGAACACCCAATTCGAAGCCGTTGGGAAAGAATTCAACAACTTAGAAAGGAGAATAGAAAATTTGAATAGGAAAATGGAAGATGGGTTTTTAGATGTATGGACTTACAATGCAGA
>capture_1|sediment-50|fragment_185|end_1|734_copies|UMI_pair_GAAGGAAG-CAGTGTAGCCGGAT--GAAGGAAG-GTTGTAGGTCCTCT|HA|H5
CAGTGTAGCCGGATGGCTTCTTGGAAACCCAATGTGTGATGAATTCCTGAATGTACCGGAATGGTCATACATCGTGGAAAAAGATAACCCAGTCAATGGCCTGTGCTATCCAGGGAATTTCAATGATTACGAAGAACTGAAGCATTTAATGAGCAGCACAAACCATTTTGAGAAAATTCAGATAATTCCTAGGAGTTCTTGGTCCAATCATGATGCCTCATCAGGAGTAAGTTCGGCATGCCCATACAATGGCAGATCTTCCTTTTTCAGGAATGTGGTGTGGTTGATCA
>capture_1|sediment-50|fragment_185|end_2|734_copies|UMI_pair_GAAGGAAG-CAGTGTAGCCGGAT--GAAGGAAG-GTTGTAGGTCCTCT|HA|H5
GTTGTAGGTCCTCTTTATTGTCGGGTACGCATTGTTCTTCTTGATCAACCACACCACATTCCTGAAAAAGGAAGATCTGCCATTGTATGGGCATGCCGAACTTACTCCTGATGAGGCATCATGATTGGACCAAGAACTCCTAGGAATTATCTGAATTTTCTCAAAATGGTTTGTGCTGCTCATTAAATGCTTCAGTTCTTCGTAATCATTGAAATTCCCTGGATAGCACAGGCCATTGACTGGGTTATCTTTTTCCACGATGTATGACCATTCCGGTACATTCAGGAATTCA
>capture_2|sediment-50|fragment_46|end_1|409_copies|UMI_pair_GAAGGAAG-CAGTGTAGCCGGAT--GAAGGAAG-GTTGTAGGTCCTCT|HA|H5
CAGTGTAGCCGGATGGCTTCTTGGAAACCCAATGTGTGATGAATTCCTGAATGTACCGGAATGGTCATACATCGTGGAAAAAGATAACCCAGTCAATGGCCTGTGCTATCCAGGGAATTTCAATGATTACGAAGAACTGAAGCATTTAATGAGCAGCACAAACCATTTTGAGAAAATTCAGATAATTCCTAGGAGTTCTTGGTCCAATCATGATGCCTCATCAGGAGTAAGTTCGGCATGCCCATACAATGGCAGATCTTCCTTTTTCAGGAATGTGGTGTGGTTGATCA
>capture_2|sediment-50|fragment_46|end_2|409_copies|UMI_pair_GAAGGAAG-CAGTGTAGCCGGAT--GAAGGAAG-GTTGTAGGTCCTCT|HA|H5
GTTGTAGGTCCTCTTTATTGTCGGGTACGCATTGTTCTTCTTGATCAACCACACCACATTCCTGAAAAAGGAAGATCTGCCATTGTATGGGCATGCCGAACTTACTCCTGATGAGGCATCATGATTGGACCAAGAACTCCTAGGAATTATCTGAATTTTCTCAAAATGGTTTGTGCTGCTCATTAAATGCTTCAGTTCTTCGTAATCATTGAAATTCCCTGGATAGCACAGGCCATTGACTGGGTTATCTTTTTCCACGATGTATGACCATTCCGGTACATTCAGGAATTCA
>capture_1|sediment-52|fragment_663|end_1|1011_copies|UMI_pair_ACTAGGAG-GTCACACATGCTCA--GTGCCATA-TGAATTTTCTCAAA|HA|H5
GTCACACATGCTCAGGATATACTAGAAAAAGAGCACAATGGAAAACTTTGCAGTATTAAAGGAGTGAGACCCCTCATTCTGAAGGATTGCAGTGTAGCTGGATGGCTTCTTGGAAACCCAATGTGTGATGAATTCCTGAATGTACCGGAATGGTCATACATCGTGGAAAAAGATAACCCAGTCAATGGCCTGTGCTATCCAGGGAACTTCAATGATTACGAANAACTGAAGCATTTAATGAGCAGCACAAACCATTTTGAGAAAATTCATATGGCAC
>capture_1|sediment-52|fragment_663|end_2|1011_copies|UMI_pair_ACTAGGAG-GTCACACATGCTCA--GTGCCATA-TGAATTTTCTCAAA|HA|H5
TGAATTTTCTCAAAATGGTTTGTGCTGCTCATTAAATGCTTCAGTTNTTCGTAATCATTGAAGTTCCCTGGATAGCACAGGCCATTGACTGGGTTATCTTTTTCCACGATGTATGACCATTCCGGTACATTCAGGAATTCATCACACATTGGGTTTCCAAGAAGCCATCCAGCTACACTGCAATCCTTCAGAATGAGGGGTCTCACTCCTTTAATACTGCAAAGTTTTCCATTGTGCTCTTTTTCTAGTATATCCTGAGCATGTGTGACCTCCTAGT
>capture_2|sediment-52|fragment_242|end_1|797_copies|UMI_pair_ACTAGGAG-GTCACACATGCTCA--GTGCCATA-TGAATTTTCTCAAA|HA|H5
GTCACACATGCTCAGGATATACTAGAAAAAGAGCACAATGGAAAACTTTGCAGTATTAAAGGAGTGAGACCCCTCATTCTGAAGGATTGCAGTGTAGCTGGATGGCTTCTTGGAAACCCAATGTGTGATGAATTCCTGAATGTACCGGAATGGTCATACATCGTGGAAAAAGATAACCCAGTCAATGGCCTGTGCTATCCAGGGAACTTCAATGATTACGAAGAACTGAAGCATTTAATGAGCAGCACAAACCATTTTGAGAAAATTCATATGGCAC
>capture_2|sediment-52|fragment_242|end_2|797_copies|UMI_pair_ACTAGGAG-GTCACACATGCTCA--GTGCCATA-TGAATTTTCTCAAA|HA|H5
TGAATTTTCTCAAAATGGTTTGTGCTGCTCATTAAATGCTTCAGTTCTTCGTAATCATTGAAGTTCCCTGGATAGCACAGGCCATTGACTGGGTTATCTTTTTCCACGATGTATGACCATTCCGGTACATTCAGGAATTCATCACACATTGGGTTTCCAAGAAGCCATCCAGCTACACTGCAATCCTTCAGAATGAGGGGTCTCACTCCTTTAATACTGCAAAGTTTTCCATTGTGCTCTTTTTCTAGTATATCCTGAGCATGTGTGACCTCCTAGT
>capture_2|sediment-50|fragment_36|end_1|325_copies|UMI_pair_CTTAGGAC-GGTGTGGTTGATCA--TTCGTTGG-GTGGAAGGGCATAC|HA|H5
GGTGTGGTTGATCAAGAAGAACAATGCGTACCCGACAATAAAGAGGACCTACAACAACACCAATGTAGAAGACCTTTTAATAATGTGGGGAATTCACCATCCTAATGATGCAGCTGAACAAACAAAGCTCTATCAGAACTCAAACACTTATGTGTCTGTGGGAACATCAACACTGAATCAGAGATCAATCCCAGAAATAGCCACTAGACCCAAAGTGAACGGGCAAAGTGGAAGAATGGAATTTTTCTGGACAATATTGAGGCCGAACGATGCAATCAGTTTTGAAAGCAAC
>capture_2|sediment-50|fragment_36|end_2|325_copies|UMI_pair_CTTAGGAC-GGTGTGGTTGATCA--TTCGTTGG-GTGGAAGGGCATAC|HA|H5
GTGGAAGGGCATACTGGAATTTATAGCTCCCACTGGGGTCTGACATCTGGTGTCACAGTTACCATACTCCAATTCACTCCTCATGATTGCTGAATCTCCTTTCTTGACAATCTTGTACGCATATTCAGGGGCTATAAAATTCCCGTTGCTTTCAAAACTGATTGCATCGTTCGGCCTCAATATTGTCCAGAAAAATTCCATTCTTCCACTTTGCCCGTTCACTTTGGGTCTAGTGGCTATTTCTGGGATTGATCTCTGATTCAGTGTTGATGTTCCCACAGACACATAAGTGT
>capture_1|sediment-52|fragment_587|end_1|1794_copies|UMI_pair_CTGTTGAC-TTTTAATTATAATC--GAAGGAAG-AAAAGAATTGGGCA|HA|H5
TTTTAATTATAATCTGAACTCACAGCTCTAGATGCAAATTCTGCACTGCAATGATCCATTGGAGCACATCCAAAAAGATAGACCAGCTATCATGATTGCCAGTGCTAGGGAACTCGCCACTGTTGAGTAGATTGATAGTATCTGATAGGTGCCCATTGATTCCAATTTGACCCCGTCTATTTCCTCCCTGTTCAGTCTTGATTCTTCCGAATATTGCGGATAGTCATACGTTCCATTTCTCACACTTTCCATGCATTCATTGTCACACTTGTGGTAGAATTCAAAGCATCCGT
>capture_1|sediment-52|fragment_587|end_2|1794_copies|UMI_pair_CTGTTGAC-TTTTAATTATAATC--GAAGGAAG-AAAAGAATTGGGCA|HA|H5
AAAAGAATTGGGCAACGGATGCTTTGAATTCTACCACAAGTGTGACAATGAATGCATGGAAAGTGTGAGAAATGGAACGTATGACTATCCGCAATATTCGGAAGAATCAAGACTGAACAGGGAGGAAATAGACGGGGTCAAATTGGAATCAATGGGCACCTATCAGATACTATCAATCTACTCAACAGTGGCGAGTTCCCTAGCACTGGCAATCATGATAGCTGGTCTATCTTTTTGGATGTGCTCCAATGGATCATTGCAGTGCAGAATTTGCATCTAGAGCTGTGAGTTC
>capture_1|sediment-52|fragment_725|end_1|872_copies|UMI_pair_GAAGGAAG-GGCAACGGATGCTT--TTGCGAAG-GTGTTTTTAATTAT|HA|H5
GGCAACGGATGCTTTGAATTCTACCACAAGTGTGACAATGAATGCATGGAAAGTGTGAGAAATGGAACGTATGACTATCCGCAATATTCGGAAGAATCAAGACTGAACAGGGAGGAAATAGACGGGGTCAAATTGGAATCAATGGGCACCTATCAGATACTATCAATCTACTCAACAGTGGCGAGTTCCCTAGCACTGGCAATCATGATAGCTGGTCTATCTTTTTGGATGTGCTCCAATGGATCATTGCAGTGCAGAATTTGCATCTAGAGCTGTGAGTTCAGATTANAAT
>capture_1|sediment-52|fragment_725|end_2|872_copies|UMI_pair_GAAGGAAG-GGCAACGGATGCTT--TTGCGAAG-GTGTTTTTAATTAT|HA|H5
GTGTTTTTAATTATAATCTGAACTCACAGCTCTAGATGCAAATTCTGCACTGCAATGATCCATTGGAGCACATCCAAAAAGATAGACCAGCTATCATGATTGCCAGTGCTAGGGAACTCGCCACTGTTGAGTAGATTGATAGTATCTGATAGGTGCCCATTGATTCCAATTTGACCCCGTCTATTTCCTCCCTGTTCAGTCTTGATTCTTCCGAATATTGCGGATAGTCATACGTTCCATTTCTCACACTTTCCATGCATTCATTGTCACACTTGTGGTAGAATTCAAAGCA
>capture_2|sediment-52|fragment_21|end_1|641_copies|UMI_pair_CTGTTGAC-TTTTAATTATAATC--GAAGGAAG-AAAAGAATTGGGCA|HA|H5
TTTTAATTATAATCTGAACTCACAGCTCTAGATGCAAATTCTGCACTGCAATGATCCATTGGAGCACATCCAAAAAGATAGACCAGCTATCATGATTGCCAGTGCTAGGGAACTCGCCACTGTTGAGTAGATTGATAGTATCTGATAGGTGCCCATTGATTCCAATTTGACCCCGTCTATTTCCTCCCTGTTCAGTCTTGATTCTTCCGAATATTGCGGATAGTCATACGTTCCATTTCTCACACTTTCCATGCATTCATTGTCACACTTGTGGTAGAATTCAAAGCATCCGT
>capture_2|sediment-52|fragment_21|end_2|641_copies|UMI_pair_CTGTTGAC-TTTTAATTATAATC--GAAGGAAG-AAAAGAATTGGGCA|HA|H5
AAAAGAATTGGGCAACGGATGCTTTGAATTCTACCACAAGTGTGACAATGAATGCATGGAAAGTGTGAGAAATGGAACGTATGACTATCCGCAATATTCGGAAGAATCAAGACTGAACAGGGAGGAAATAGACGGGGTCAAATTGGAATCAATGGGCACCTATCAGATACTATCAATCTACTCAACAGTGGCGAGTTCCCTAGCACTGGCAATCATGATAGCTGGTCTATCTTTTTGGATGTGCTCCAATGGATCATTGCAGTGCAGAATTTGCATCTAGAGCTGTGAGTTC
>capture_2|sediment-52|fragment_349|end_1|3275_copies|UMI_pair_GAAGGAAG-GGCAACGGATGCTT--TTGCGAAG-GTGTTTTTAATTAT|HA|H5
GGCAACGGATGCTTTGAATTCTACCACAAGTGTGACAATGAATGCATGGAAAGTGTGAGAAATGGAACGTATGACTATCCGCAATATTCGGAAGAATCAAGACTGAACAGGGAGGAAATAGACGGGGTCAAATTGGAATCAATGGGCACCTATCAGATACTATCAATCTACTCAACAGTGGCGAGTTCCCTAGCACTGGCAATCATGATAGCTGGTCTATCTTTTTGGATGTGCTCCAATGGATCATTGCAGTGCAGAATTTGCATCTAGAGCTGTGAGTTCAGATTANAAT
>capture_2|sediment-52|fragment_349|end_2|3275_copies|UMI_pair_GAAGGAAG-GGCAACGGATGCTT--TTGCGAAG-GTGTTTTTAATTAT|HA|H5
GTGTTTTTAATTATAATCTGAACTCACAGCTCTAGATGCAAATTCTGCACTGCAATGATCCATTGGAGCACATCCAAAAAGATAGACCAGCTATCATGATTGCCAGTGCTAGGGAACTCGCCACTGTTGAGTAGATTGATAGTATCTGATAGGTGCCCATTGATTCCAATTTGACCCCGTCTATTTCCTCCCTGTTCAGTCTTGATTCTTCCGAATATTGCGGATAGTCATACGTTCCATTTCTCACACTTTCCATGCATTCATTGTCACACTTGTGGTAGAATTCAAAGCA
>capture_1|sediment-52|fragment_531|end_1|1892_copies|UMI_pair_GCGTCATT-CTATTTCCTCCCTG--TCGCTGTT-AGAAAGCACTCGAT|HA|H5
CTATTTCCTCCCTGTTCAGTCTTGATTCTTCCGAATATTGCGGATAGTCATACGTTCCATTTCTCACACTTTCCATGCATTCATTGTCACACTTATGGTAGAATTCAAAGCATCCGTTGCCCAATTCTTTTGCATTGTCTCTCAGCTGGAGTCGGACTTTATCATATAGGTTCTTAACATTTGAATCATGGAAGTCCAAAGTTCTCTCGTTTTCCATGAGCACAAGAAGTTCTGCATTGTAAGTCCATACCTCTAAAAACCCATCTTCCATTTTCCTATTCAAATTTTCTATT
>capture_1|sediment-52|fragment_531|end_2|1892_copies|UMI_pair_GCGTCATT-CTATTTCCTCCCTG--TCGCTGTT-AGAAAGCACTCGAT|HA|H5
AGAAAGCACTCGATGGGATCACCAATAAAGTAAACTCAATCATTGACAAAATGAACACTCAATTCGAAGCCGTTGGGAAAGAATTCAACAACCTGGAAAGGAGAATAGAAAATTTGAATAGGAAAATGGAAGATGGGTTTTTAGAGGTATGGACTTACAATGCAGAACTTCTTGTGCTCATGGAAAACGAGAGAACTTTGGACTTCCATGATTCAAATGTTAAGAACCTATATGATAAAGTCCGACTCCAGCTGAGAGACAATGCAAAAGAATTGGGCAACGGATGCTTTGA
>capture_2|sediment-52|fragment_168|end_1|859_copies|UMI_pair_GCGTCATT-CTATTTCCTCCCTG--TCGCTGTT-AGAAAGCACTCGAT|HA|H5
CTATTTCCTCCCTGTTCAGTCTTGATTCTTCCGAATATTGCGGATAGTCATACGTTCCATTTCTCACACTTTCCATGCATTCATTGTCACACTTATGGTAGAATTCAAAGCATCCGTTGCCCAATTCTTTTGCATTGTCTCTCAGCTGGAGTCGGACTTTATCATATAGGTTCTTAACATTTGAATCATGGAAGTCCAAAGTTCTCTCGTTTTCCATGAGCACAAGAAGTTCTGCATTGTAAGTCCATACCTCTAAAAACCCATCTTCCATTTTCCTATTCAAATTTTCTATT
>capture_2|sediment-52|fragment_168|end_2|859_copies|UMI_pair_GCGTCATT-CTATTTCCTCCCTG--TCGCTGTT-AGAAAGCACTCGAT|HA|H5
AGAAAGCACTCGATGGGATCACCAATAAAGTAAACTCAATCATTGACAAAATGAACACTCAATTCGAAGCCGTTGGGAAAGAATTCAACAACCTGGAAAGGAGAATAGAAAATTTGAATAGGAAAATGGAAGATGGGTTTTTAGAGGTATGGACTTACAATGCAGAACTTCTTGTGCTCATGGAAAACGAGAGAACTTTGGACTTCCATGATTCAAATGTTAAGAACCTATATGATAAAGTCCGACTCCAGCTGAGAGACAATGCAAAAGAATTGGGCAACGGATGCTTTGA
>capture_1|sediment-52|fragment_23|end_1|367_copies|UMI_pair_ACTAGGAG-TGAACTCACAGCTC--TTCGTTGG-GCACTCGATGGGAT|HA|H5
TGAACTCACAGCTCTAGATGCAAATTCTGCACTGCAATGATCCATTGGAGCACATCCAAAAAGATAGACCAGCTATCATGATTGCCAGTGCTAGGGAACTCGCCACTGTTGAGTAGATTGATAGTATCTGATAGGTGCCCATTGATTCCAATTTGACCCCGTCTATTTCCTCCCTGTTCAGTCTTGATTCTTCCGAATATTGCGGATAGTCATACGTTCCATTTCTCACACTTTCCATGCATTCATTGTCACACTTGTGGTAGAATTCAAAGCATCCGTTGCCCAATTCTTTT
>capture_1|sediment-52|fragment_23|end_2|367_copies|UMI_pair_ACTAGGAG-TGAACTCACAGCTC--TTCGTTGG-GCACTCGATGGGAT|HA|H5
GCACTCGATGGGATCACCAATAAAGTAAACTCAATCATTGACAAAATGAACACTCAATTCGAAGCCGTTGGGAAAGAATTCAACAACCTGGAAAGGAGAATAGAAAATTTGAATAGGAAAATGGAAGATGGGTTTTTAGATGTATGGACTTACAATGCAGAACTTCTTGTGCTCATGGAAAACGAGAGAACTTTGGACTTCCATGATTCAAATGTCAAGAACCTATATGATAAAGTCCGACTCCAGCTGAGAGACAATGCAAAAGAATTGGGCAACGGATGCTTTGAATTCT
>capture_1|sediment-52|fragment_297|end_1|2821_copies|UMI_pair_GATGTGTG-TTCAAATGTCAAGA--TTGCGAAG-CACAGCTCTAGATG|HA|H5
TTCAAATGTCAAGAACCTATATGATAAAGTCCGACTCCAGCTGAGAGACAATGCAAAAGAATTGGGCAACGGATGCTTTGAATTCTACCACAAGTGTGACAATGAATGCATGGAAAGTGTGAGAAATGGAACGTATGACTATCCGCAATATTCGGAAGAATCAAGACTGAACAGGGAGGAAATAGACGGGGTCAAATTGGAATCAATGGGCACCTATCAGATACTATCAATCTACTCAACAGTGGCGAGTTCCCTAGCACTGGCAATCATGATAGCTGGTCTATCTTTTTGG
>capture_1|sediment-52|fragment_297|end_2|2821_copies|UMI_pair_GATGTGTG-TTCAAATGTCAAGA--TTGCGAAG-CACAGCTCTAGATG|HA|H5
CACAGCTCTAGATGCAAATTCTGCACTGCAATGATCCATTGGAGCACATCCAAAAAGATAGACCAGCTATCATGATTGCCAGTGCTAGGGAACTCGCCACTGTTGAGTAGATTGATAGTATCTGATAGGTGCCCATTGATTCCAATTTGACCCCGTCTATTTCCTCCCTGTTCAGTCTTGATTCTTCCGAATATTGCGGATAGTCATACGTTCCATTTCTCACACTTTCCATGCATTCATTGTCACACTTGTGGTAGAATTCAAAGCATCCGTTGCCCAATTCTTTTGCATTT
>capture_1|sediment-52|fragment_518|end_1|771_copies|UMI_pair_CTGTTGAC-GGTTTTTTAGATGT--GATGTGTG-TTTTAATTATAATC|HA|H5
GGTTTTTTAGATGTATGGACTTACAATGCAGAACTTCTTGTGCTCATGGAAAACGAGAGAACTTTGGACTTCCATGATTCAAATGTCAAGAACCTATATGATAAAGTCCGACTCCAGCTGAGAGACAATGCAAAAGAATTGGGCAACGGATGCTTTGAATTCTACCACAAGTGTGACAATGAATGCATGGAAAGTGTGAGAAATGGAACGTATGACTATCCGCAATATTCGGAAGAATCAAGACTGAACAGGGAGGAAATAGACGGGGTCAAATTGGAATCAATGGGCACC
>capture_1|sediment-52|fragment_518|end_2|771_copies|UMI_pair_CTGTTGAC-GGTTTTTTAGATGT--GATGTGTG-TTTTAATTATAATC|HA|H5
TTTTAATTATAATCTGAACTCACAGCTCTAGATGCAAATTCTGCACTGCAATGATCCATTGGAGCACATCCAAAAAGATAGACCAGCTATCATGATTGCCAGTGCTAGGGAACTCGCCACTGTTGAGTAGATTGATAGTATCTGATAGGTGCCCATTGATTCCAATTTGACCCCGTCTATTTCCTCCCTGTTCAGTCTTGATTCTTCCGAATATTGCGGATAGTCATACGTTCCATTTCTCACACTTTCCATGCATTCATTGTCACACTTGTGGTAGAATTCAAAGCATCCGT
>capture_1|sediment-52|fragment_976|end_1|1352_copies|UMI_pair_ACTAGGAG-GCTCTAGATGCAAA--TTCGTTGG-GCAGAACTTCTTGT|HA|H5
GCTCTAGATGCAAATTCTGCACTGCAATGATCCATTGGAGCACATCCAAAAAGATAGACCAGCTATCATGATTGCCAGTGCTAGGGAACTCGCCACTGTTGAGTAGATTGATAGTATCTGATAGGTGCCCATTGATTCCAATTTGACCCCGTCTATTTCCTCCCTGTTCAGTCTTGATTCTTCCGAATATTGCGGATAGTCATACGTTCCATTTCTCACACTTTCCATGCATTCATTGTCACACTTGTGGTAGAATTCAAAGCATCCGTTGCCCAATTCTTTTGCATTGTCTC
>capture_1|sediment-52|fragment_976|end_2|1352_copies|UMI_pair_ACTAGGAG-GCTCTAGATGCAAA--TTCGTTGG-GCAGAACTTCTTGT|HA|H5
GCAGAACTTCTTGTGCTCATGGAAAACGAGAGAACTTTGGACTTCCATGATTCAAATGTCAAGAACCTATATGATAAAGTCCGACTCCAGCTGAGAGACAATGCAAAAGAATTGGGCAACGGATGCTTTGAATTCTACCACAAGTGTGACAATGAATGCATGGAAAGTGTGAGAAATGGAACGTATGACTATCCGCAATATTCGGAAGAATCAAGACTGAACAGGGAGGAAATAGACGGGGTCAAATTGGAATCAATGGGCACCTATCAGATACTANCAATCTACTCAA
>capture_2|sediment-52|fragment_31|end_1|3586_copies|UMI_pair_ACTAGGAG-GCTCTAGATGCAAA--TTCGTTGG-GCAGAACTTCTTGT|HA|H5
GCTCTAGATGCAAATTCTGCACTGCAATGATCCATTGGAGCACATCCAAAAAGATAGACCAGCTATCATGATTGCCAGTGCTAGGGAACTCGCCACTGTTGAGTAGATTGATAGTATCTGATAGGTGCCCATTGATTCCAATTTGACCCCGTCTATTTCCTCCCTGTTCAGTCTTGATTCTTCCGAATATTGCGGATAGTCATACGTTCCATTTCTCACACTTTCCATGCATTCATTGTCACACTTGTGGTAGAATTCAAAGCATCCGTTGCCCAATTCTTTTGCATTNTCTC
>capture_2|sediment-52|fragment_31|end_2|3586_copies|UMI_pair_ACTAGGAG-GCTCTAGATGCAAA--TTCGTTGG-GCAGAACTTCTTGT|HA|H5
GCAGAACTTCTTGTGCTCATGGAAAACGAGAGAACTTTGGACTTCCATGATTCAAATGTCAAGAACCTATATGATAAAGTCCGACTCCAGCTGAGAGACAATGCAAAAGAATTGGGCAACGGATGCTTTGAATTCTACCACAAGTGTGACAATGAATGCATGGAAAGTGTGAGAAATGGAACGTATGACTATCCGCAATATTCGGAAGAATCAAGACTGAACAGGGAGGAAATAGACGGGGTCAAATTGGAATCAATGGGCACCTATCAGATACTATCAATCTACTCAAC
>capture_2|sediment-52|fragment_161|end_1|1120_copies|UMI_pair_GATGTGTG-TTTTAATTATAATC--TTGCAGAC-GGTTTTTTAGATGT|HA|H5
TTTTAATTATAATCTGAACTCACAGCTCTAGATGCAAATTCTGCACTGCAATGATCCATTGGAGCACATCCAAAAAGATAGACCAGCTATCATGATTGCCAGTGCTAGGGAACTCGCCACTGTTGAGTAGATTGATAGTATCTGATAGGTGCCCATTGATTCCAATTTGACCCCGTCTATTTCCTCCCTGTTCAGTCTTGATTCTTCCGAATATTGCGGATAGTCATACGTTCCATTTCTCACACTTTCCATGCATTCATTGTCACACTTGTGGTAGAATTCAAAGNATCCGT
>capture_2|sediment-52|fragment_161|end_2|1120_copies|UMI_pair_GATGTGTG-TTTTAATTATAATC--TTGCAGAC-GGTTTTTTAGATGT|HA|H5
GGTTTTTTAGATGTATGGACTTACAATGCAGAACTTCTTGTGCTCATGGAAAACGAGAGAACTTTGGACTTCCATGATTCAAATGTCAAGAACCTATATGATAAAGTCCGACTCCAGCTGAGAGACAATGCAAAAGAATTGGGCAACGGATNCTTTGAATTCTACCACAAGTGTGACAATGAATGCATGGAAAGTGTGAGAAATGGAACGTATGACTATCCGCAATATTCGGAAGAATCAAGACTGAACAGGGAGGAAATAGACGGGGTCAAATTGGAATCAATGGGCACCT
>capture_2|sediment-52|fragment_226|end_1|4331_copies|UMI_pair_GATGTGTG-TTCAAATGTCAAGA--TTGCGAAG-CACAGCTCTAGATG|HA|H5
TTCAAATGTCAAGAACCTATATGATAAAGTCCGACTCCAGCTGAGAGACAATGCAAAAGAATTGGGCAACGGATGCTTTGAATTCTACCACAAGTGTGACAATGAATGCATGGAAAGTGTGAGAAATGGAACGTATGACTATCCGCAATATTCGGAAGAATCAAGACTGAACAGGGAGGAAATAGACGGGGTCAAATTGGAATCAATGGGCACCTATCAGATACTATCAATCTACTCAACAGTGGCGAGTTCCCTAGCACTGGCAATCATGATAGCTGGTCTATCTTTTTGG
>capture_2|sediment-52|fragment_226|end_2|4331_copies|UMI_pair_GATGTGTG-TTCAAATGTCAAGA--TTGCGAAG-CACAGCTCTAGATG|HA|H5
CACAGCTCTAGATGCAAATTCTGCACTGCAATGATCCATTGGAGCACATCCAAAAAGATAGACCAGCTATCATGATTGCCAGTGCTAGGGAACTCGCCACTGTTGAGTAGATTGATAGTATCTGATAGGTGCCCATTGATTCCAATTTGACCCCGTCTATTTCCTCCCTGTTCAGTCTTGATTCTTCCGAATATTGCGGATAGTCATACGTTCCATTTCTCACACTTTCCATGCATTCATTGTCACACTTGTGGTAGAATTCAAAGCATCCGTTGCCCAATTCTTTTGCATTT
>capture_2|sediment-52|fragment_466|end_1|1607_copies|UMI_pair_TTGCAGAC-AGCACATCCAAAAA--TTGCGAAG-TTTTTAGATGTATG|HA|H5
AGCACATCCAAAAAGATAGACCAGCTATCATGATTGCCAGTGCTAGGGAACTCGCCACTGTTGAGTAGATTGATAGTATCTGATAGGTGCCCATTGATTCCAATTTGACCCCGTCTATTTCCTCCCTGTTCAGTCTTGATTCTTCCGAATATTGCGGATAGTCATACGTTCCATTTCTCACACTTTCCATGCATTCATTGTCACACTTGTGGTAGAATTCAAAGCATCCGTTGCCCAATTCTTTTGCATTGTCTCTCAGCTGGAGTCGGACTTTATCATATAGGTTCTTNAC
>capture_2|sediment-52|fragment_466|end_2|1607_copies|UMI_pair_TTGCAGAC-AGCACATCCAAAAA--TTGCGAAG-TTTTTAGATGTATG|HA|H5
TTTTTAGATGTATGGACTTACAATGCAGAACTTCTTGTGCTCATGGAAAACGAGAGAACTTTGGACTTCCATGATTCAAATGTCAAGAACCTATATGATAAAGTCCGACTCCAGCTGAGAGACAATGCAAAAGAATTGGGCAACGGATGCTTTGAATTCTACCACAAGTGTGACAATGAATGCATGGAAAGTGTGAGAAATGGAACGTATGACTATCCGCAATATTCGGAAGAATCAAGACTGAACAGGGAGGAAATAGACGGGGTCAAATTGGAATCAATGGGCACCTATC
>capture_2|sediment-52|fragment_649|end_1|1119_copies|UMI_pair_CTTAGGAC-TTTTAATTATAATC--TTGCAGAC-GGTTTTTAGATGTA|HA|H5
TTTTAATTATAATCTGAACTCACAGCTCTAGATGCAAATTCTGCACTGCAATGATCCATTGGAGCACATCCAAAAAGATAGACCAGCTATCATGATTGCCAGTGCTAGGGAACTCGCCACTGTTGAGTAGATTGATAGTATCTGATAGGTGCCCATTGATTCCAATTTGACCCCGTCTATTTCCTCCCTGTTCAGTCTTGATTCTTCCGAATATTGCGGATAGTCATACGTTCCATTTCTCACACTTTCCATGCATTCATTGTCACACTTGTGGTAGAATTCAAAGCATCCGT
>capture_2|sediment-52|fragment_649|end_2|1119_copies|UMI_pair_CTTAGGAC-TTTTAATTATAATC--TTGCAGAC-GGTTTTTAGATGTA|HA|H5
GGTTTTTAGATGTATGGACTTACAATGCAGAACTTCTTGTGCTCATGGAAAACGAGAGAACTTTGGACTTCCATGATTCAAATGTCAAGAACCTATATGATAAAGTCCGACTCCAGCTGAGAGACAATGCAAAAGAATTGGGCAACGGATGCTTTGAATTCTACCACAAGTGTGACAATGAATGCATGGAAAGTGTGAGAAATGGAACGTATGACTATCCGCAATATTCGGAAGAATCAAGACTGAACAGGGAGGAAATAGACGGGGTCAAATTGGAATCAATGGGCACCTA
>capture_2|sediment-52|fragment_925|end_1|307_copies|UMI_pair_ACTAGGAG-TGAACTCACAGCTC--TTCGTTGG-GCACTCGATGGGAT|HA|H5
TGAACTCACAGCTCTAGATGCAAATTCTGCACTGCAATGATCCATTGGAGCACATCCAAAAAGATAGACCAGCTATCATGATTGCCAGTGCTAGGGAACTCGCCACTGTTGAGTAGATTGATAGTATCTGATAGGTGCCCATTGATTCCAATTTGACCCCGTCTATTTCCTCCCTGTTCAGTCTTGATTCTTCCGAATATTGCGGATAGTCATACGTTCCATTTCTCACACTTTCCATGCATTCATTGTCACACTTGTGGTAGAATTCAAAGCATCCGTTGCCCAATTCTTTT
>capture_2|sediment-52|fragment_925|end_2|307_copies|UMI_pair_ACTAGGAG-TGAACTCACAGCTC--TTCGTTGG-GCACTCGATGGGAT|HA|H5
GCACTCGATGGGATCACCAATAAAGTAAACTCAATCATTGACAAAATGAACACTCAATTCGAAGCCGTTGGGAAAGAATTCAACAACCTGGAAAGGAGAATAGAAAATTTGAATAGGAAAATGGAAGATGGGTTTTTAGATGTATGGACTTACAATGCAGAACTTCTTGTGCTCATGGAAAACGAGAGAACTTTGGACTTCCATGATTCAAATGTCAAGAACCTATATGATAAAGTCCGACTCCAGCTGAGAGACAATGCAAAAGAATTGGGCAACGGATGCTTTGAATTCT
>capture_2|sediment-52|fragment_992|end_1|788_copies|UMI_pair_TTGCGAAG-ATGCAGAACTTCTT--TTGCGAAG-GCCAGTGCTAGGGA|HA|H5
ATGCAGAACTTCTTGTGCTCATGGAAAACGAGAGAACTTTGGACTTCCATGATTCAAATGTCAAGAACCTATATGATAAAGTCAGACTCCAGCTGAGAGACAATGCAAAAGAATTGGGCAACGGATGCTTTGAATTCTACCACAAGTGTGACAATGAATGCATGGAAAGTGTGAGAAATGGAACGTATGACTATCCGCAATATTCGGAAGAATCAAGACTGAACAGGGAGGAAATAGACGGGGTCAAATTGGAATCAATGGGCACCTATCAGATACTATCAATCTACTCAAC
>capture_2|sediment-52|fragment_992|end_2|788_copies|UMI_pair_TTGCGAAG-ATGCAGAACTTCTT--TTGCGAAG-GCCAGTGCTAGGGA|HA|H5
GCCAGTGCTAGGGAACTCGCCACTGTTGAGTAGATTGATAGTATCTGATAGGTGCCCATTGATTCCAATTTGACCCCGTCTATTTCCTCCCTGTTCAGTCTTGATTCTTCCGAATATTGCGGATAGTCATACGTTCCATTTCTCACACTTTCCATGCATTCATTGTCACACTTGTGGTAGAATTCAAAGCATCCGTTGCCCAATTCTTTTGCATTGTCTCTCAGCTGGAGTCTGACTTTATCATATAGGTTCTTGACATTTGAATCATGGAAGTCCAAAGTTCTCTCGTTTT
>capture_1|sediment-50|fragment_163|end_1|2049_copies|UMI_pair_ACTAGGAG-AGGAAATAGACGGA--ATCCAGAG-TTACAATCTGAACT|HA|H5
AGGAAATAGACGGAGTCAAATTGGAATCAATGGGTACCTATCAGATACTATCAATCTACTCAACAGTGGCGAGTTCCCTAGCACTGGCAATCATGATAGCTGGTCTATCTTTTTGGATGTGCTCCAATGGATCATTGCAGTGCAGAATTTGCATCTAGAGCTGTGAGTTCAGATTGTAACTCTGGAT
>capture_1|sediment-50|fragment_163|end_2|2049_copies|UMI_pair_ACTAGGAG-AGGAAATAGACGGA--ATCCAGAG-TTACAATCTGAACT|HA|H5
TTACAATCTGAACTCACAGCTCTAGATGCAAATTCTGCACTGCAATGATCCATTGGAGCACATCCAAAAAGATAGACCAGCTATCATGATTGCCAGTGCTAGGGAACTCGCCACTGTTGAGTAGATTGATAGTATCTGATAGGTACCCATTGATTCCAATTTGACTCCGTCTATTTCCTCTCCTAGT
>capture_1|sediment-52|fragment_334|end_1|288_copies|UMI_pair_ACTGAGGT-GTGTTTTTAATTAT--GAAGGAAG-AAGAATTCAACAAC|HA|H5
GTGTTTTTAATTATAATCTGAACTCACAGCTCTAGATGCAAATTCTGCACTGCAATGATCCATTGGAGCACATCCAAAAAGATAGACCAGCTATCATGATTGCCAGTGCTAGGGAACTCGCCACTGTTGAGTAGATTGATAGTATCTGATAGGTGCCCATTGATTCCAATTTGACCCCGTCTATTTCCTCCCTGTTCAGTCTTGATTCTTCCGAATATTGCGGATAGTCATACGTTCCATTTCTCACACTTTCCATGCATTCATTGTCACACTTNTGGTANAATTCAAANCA
>capture_1|sediment-52|fragment_334|end_2|288_copies|UMI_pair_ACTGAGGT-GTGTTTTTAATTAT--GAAGGAAG-AAGAATTCAACAAC|HA|H5
AAGAATTCAACAACCTGGAAAGGAGAATAGAAAATTTGAATAGGAAAATGGAAGATGGGTTTTTAGATGTATGGACTTACAATGCAGAACTTCTTGTGCTCATGGAAAACGAGAGAACTTTGGACTTCCATGATTCAAATGTCAAGAACCTATATGATAAAGTCCGACTCCAGCTGAGAGACAATGCAAAAGAATTGGGCAACGGATGCTTTGAATTCTACCACAAGTGTGACAATGAATGCATGGAAAGTGTGAGAAATGGAACGTATGACTATCCGCAATATTCGGAAGA
>capture_1|sediment-52|fragment_708|end_1|1302_copies|UMI_pair_GTGCCATA-GGTTTTTAGATGTA--TTGCGAAG-ATCCGTTGCCCAAT|HA|H5
GGTTTTTAGATGTATGGACTTACAATGCAGAACTTCTTGTGCTCATGGAAAACGAGAGAACTTTGGACTTCCATGATTCAAATGTCAAGAACCTATATGATAAAGTCCGACTCCAGCTGAGAGACAATGCAAAAGAATTGGGCAACGGATCTTCGCAA
>capture_1|sediment-52|fragment_708|end_2|1302_copies|UMI_pair_GTGCCATA-GGTTTTTAGATGTA--TTGCGAAG-ATCCGTTGCCCAAT|HA|H5
ATCCGTTGCCCAATTCTTTTGCATTGTCTCTCAGCTGGAGTCGGACTTTATCATATAGGTTCTTGACATTTGAATCATGGAAGTCCAAAGTTCTCTCGTTTTCCATGAGCACAAGAAGTTCTGCATTGTAAGTCCATACATCTAAAAACCTATGGCAC
>capture_1|Undetermined|fragment_19|end_1|461_copies|UMI_pair_GATGTGTG-ATAAAGTAAACTCA--TTGCGAAG-TTTTAATTATAATC|HA|H5
ATAAAGTAAACTCAATCATTGACAAAATGAACACTCAATTCGAAGCCGTTGGGAAAGAATTCAACAACCTGGAAAGGAGAATAGAAAATTTGAATAGGAAAATGGAAGATGGGTTTTTAGATGTATGGACTTACAATGCAGAACTTCTTGTGCTCATGGAAAACGAGAGAACTTTGGACTTCCATGATTCAAATGTCAAGAACCTATATGATAAAGTCCGACTCCAGCTGAGAGACAATGCAAAAGAATTGGGCAACGGATGCTTTGAATTCTACCACAAGTGTGACAATGA
>capture_1|Undetermined|fragment_19|end_2|461_copies|UMI_pair_GATGTGTG-ATAAAGTAAACTCA--TTGCGAAG-TTTTAATTATAATC|HA|H5
TTTTAATTATAATCTGAACTCACAGCTCTAGATGCAAATTCTGCACTGCAATGATCCATTGGAGCACATCCAAAAAGATAGACCAGCTATCATGATTGCCAGTGCTAGGGAACTCGCCACTGTTGAGTAGATTGATAGTATCTGATAGGTGCCCATTGATTCCAATTTGACCCCGTCTATTTCCTCCCTGTTCAGTCTTGATTCTTCCGAATATTGCGGATAGTCATACGTTCCATTTCTCACACTTTCCATGCATTCATTGTCACACTTGTGGTAGAATTCAAAGCATCCGT
>capture_1|sediment-52|fragment_614|end_1|1369_copies|UMI_pair_ATCCAGAG-GAATTCCCCATATT--TGAAGACG-ATTCCTAGGAGTTC|HA|H5
GAATTCCCCATATTATTAAAAGGTCTTCTACATTGGTGTTGTTGTAGGTCCTCTTTATTGTTGGGTACGCATTGTTCTTCTTGATCAACCACACCACATTCCTGAAAAAGGAAGATCTGCCATTGTATGGGCATGCCGAACTTACCCCTGATGAGGCATCATGATTGGACCAAGAACTCCTAGGAATCGTCTTCA
>capture_1|sediment-52|fragment_614|end_2|1369_copies|UMI_pair_ATCCAGAG-GAATTCCCCATATT--TGAAGACG-ATTCCTAGGAGTTC|HA|H5
ATTCCTAGGAGTTCTTGGTCCAATCATGATGCCTCATCAGGGGTAAGTTCGGCATGCCCATACAATGGCAGATCTTCCTTTTTCAGGAATGTGGTGTGGTTGATCAAGAAGAACAATGCGTACCCAACAATAAAGAGGACCTACAACAACACCAATGTAGAAGACCTTTTAATAATATGGGGAATTCCTCTGGAT
>capture_1|sediment-52|fragment_636|end_1|336_copies|UMI_pair_GTGCCATA-GATGGCAAGGAATG--TTGCGAAG-TGAACTCACAGCTC|HA|H5
GATGGCAAGGAATGGTTGATGGATGGTACGGATACCATCATAGCAATGAGCAGGGAAGTGGATATGCTGCAGACAAAGAATCTACCCAGAAAGCACTCGATGGGATCACCAATAAAGTAAACTCAATCATTGACAAAATGAACACTCAATTCGAAGCCGTTGGGAAAGAATTCAACAACCTGGAAAGGAGAATAGAAAATTTGAATAGGAAAATGGAAGATGGGTTTTTAGATGTATGGACTTACAATGCAGAACTTCTTGTGCTCATGGAAAACGAGAGAACTTTGGACTTC
>capture_1|sediment-52|fragment_636|end_2|336_copies|UMI_pair_GTGCCATA-GATGGCAAGGAATG--TTGCGAAG-TGAACTCACAGCTC|HA|H5
TGAACTCACAGCTCTAGATGCAAATTCTGCACTGCAATGATCCATTGGAGCACATCCAAAAAGATAGACCAGCTATCATGATTGCCAGTGCTAGGGAACTCGCCACTGTTGAGTAGATTGATAGTATCTGATAGGTGCCCATTGATTCCAATTTGACCCCGTCTATTTCCTCCCTGTTCAGTCTTGATTCTTCCGAATATTGCGGATAGTCATACGTTCCATTTCTCACACTTTCCATGCATTCATTGTCACACTTGTGGTAGAATTCAAAGCATCCGTTGCCCAATTCTTTT
>capture_1|sediment-52|fragment_699|end_1|267_copies|UMI_pair_ATCCAGAG-ATTCATAGAAGGAG--TTGCAGAC-GCAAATTCTGCACT|HA|H5
ATTCATAGAAGGAGGATGGCAAGGAATGGTTGATGGATGGTACGGATACCATCATAGCAATGAGCAGGGAAGTGGATATGCTGCAGACAAAGAATCTACCCAGAAAGCACTCGATGGGATCACCAATAAAGTAAACTCAATCATTGACAAAATGAACACTCAATTCGAAGCCGTTGGGAAAGAATTCAACAACCTGGAAAGGAGAATAGAAAATTTGAATAGGAAAATGGAAGATGGGTTTTTAGATGTATGGACTTACAATGCAGAACTTCTTGTGCTCATGGAAAACG
>capture_1|sediment-52|fragment_699|end_2|267_copies|UMI_pair_ATCCAGAG-ATTCATAGAAGGAG--TTGCAGAC-GCAAATTCTGCACT|HA|H5
GCAAATTCTGCACTGCAATGATCCATTGGAGCACATCCAAAAAGATAGACCAGCTATCATGATTGCCAGTGCTAGGGAACTCGCCACTGTTGAGTAGATTGATAGTATCTGATAGGTGCCCATTGATTCCAATTTGACCCCGTCTATTTCCTCCCTGTTCAGTCTTGATTCTTCCGAATATTGCGGATAGTCATACGTTCCATTTCTCACACTTTCCATGCATTCATTGTCACACTTGTGGTAGAATTCAAAGCATCCGTTGCCCAATTCTTTTGCATTGTCTCTCAGCTGG
>capture_1|sediment-52|fragment_900|end_1|311_copies|UMI_pair_ACTAGGAG-TGATGGATGGTACG--TTGCAGAC-TTTTAATTATAATC|HA|H5
TGATGGATGGTACGGATACCATCATAGCAATGAGCAGGGAAGTGGATATGCTGCAGACAAAGAATCTACCCAGAAAGCACTCGATGGGATCACCAATAAAGTAAACTCAATCATTGACAAAATGAACACTCAATTCGAAGCCGTTGGGAAAGAATTCAACAACCTGGAAAGGAGAATAGAAAATTTGAATAGGAAAATGGAAGATGGGTTTTTAGATGTATGGACTTACAATGCAGAACTTCTTGTGCTCATGGAAAACGAGAGAACTTTGGACTTCCATGATTCAAATGT
>capture_1|sediment-52|fragment_900|end_2|311_copies|UMI_pair_ACTAGGAG-TGATGGATGGTACG--TTGCAGAC-TTTTAATTATAATC|HA|H5
TTTTAATTATAATCTGAACTCACAGCTCTAGATGCAAATTCTGCACTGCAATGATCCATTGGAGCACATCCAAAAAGATAGACCAGCTATCATGATTGCCAGTGCTAGGGAACTCGCCACTGTTGAGTAGATTGATAGTATCTGATAGGTGCCCATTGATTCCAATTTGACCCCGTCTATTTCCTCCCTGTTCAGTCTTGATTCTTCCGAATATTGCGGATAGTCATACGTTCCATTTCTCACACTTTCCATGCATTCATTGTCACACTTGTGGTAGAATTCAAAGCATCCGT
>capture_1|sediment-52|fragment_1033|end_1|293_copies|UMI_pair_CTTAGGAC-TTTTAATTATAATC--GCTATCCT-GAATGGTTGATGGA|HA|H5
TTTTAATTATAATCTGAACTCACAGCTCTAGATGCAAATTCTGCACTGCAATGATCCATTGGAGCACATCCAAAAAGATAGACCAGCTATCATGATTGCCAGTGCTAGGGAACTCGCCACTGTTGAGTAGATTGATAGTATCTGATAGGTGCCCATTGATTCCAATTTGACCCCGTCTATTTCCTCCCTGTTCAGTCTTGATTCTTCCGAATATTGCGGATAGTCATACGTTCCATTTCTCACACTTTCCATGCATTCATTGTCACACTTGTGGTAGAATTCAAAGCATCCGT
>capture_1|sediment-52|fragment_1033|end_2|293_copies|UMI_pair_CTTAGGAC-TTTTAATTATAATC--GCTATCCT-GAATGGTTGATGGA|HA|H5
GAATGGTTGATGGATGGTACGGATACCATCATAGCAATGAGCAGGGAAGTGGATATGCTGCAGACAAAGAATCTACCCAGAAAGCACTCGATGGGATCACCAATAAAGTAAACTCAATCATTGACAAAATGAACACTCAATTCGAAGCCGTTGGGAAAGAATTCAACAACCTGGAAAGGAGAATAGAAAATTTGAATAGGAAAATGGAAGATGGGTTTTTAGATGTATGGACTTACAATGCAGAACTTCTTGTGCTCATGGAAAACGAGAGAACTTTGGACTTCCATGATTC
>capture_1|sediment-52|fragment_1089|end_1|147_copies|UMI_pair_ACTAGGAG-GGAGGATGGCAAGG--TTGCAGAC-CACAGCTCTAGATG|HA|H5
GGAGGATGGCAAGGAATGGTTGATGGATGGTACGGATACCATCATAGCAATGAGCAGGGAAGTGGATATGCTGCAGACAAAGAATCTACCCAGAAAGCACTCGATGGGATCACCAATAAAGTAAACTCAATCATTGACAAAATGAACACTCAATTCGAAGCCGTTGGGAAAGAATTCAACAACCTGGAAAGGAGAATAGAAAATTTGAATAGGAAAATGGAAGATGGGTTTTTAGATGTATGGACTTACAATGCAGAACTTCTTGTGCTCATGGAAAACGAGAGAACTTTGG
>capture_1|sediment-52|fragment_1089|end_2|147_copies|UMI_pair_ACTAGGAG-GGAGGATGGCAAGG--TTGCAGAC-CACAGCTCTAGATG|HA|H5
CACAGCTCTAGATGCAAATTCTGCACTGCAATGATCCATTGGAGCACATCCAAAAAGATAGACCAGCTATCATGATTGCCAGTGCTAGGGAACTCGCCACTGTTGAGTAGATTGATAGTATCTGATAGGTGCCCATTGATTCCAATTTGACCCCGTCTATTTCCTCCCTGTTCAGTCTTGATTCTTCCGAATATTGCGGATAGTCATACGTTCCATTTCTCACACTTTCCATGCATTCATTGTCACACTTGTGGTAGAATTCAAAGCATCCGTTGCCCAATTCTTTTGCATTT
>capture_2|sediment-52|fragment_252|end_1|532_copies|UMI_pair_ACTAGGAG-CAATGATCCATTGG--CGCATGAT-GGTTGATGGATGGT|HA|H5
CAATGATCCATTGGAGCACATCCAAAAAGATAGACCAGCTATCATGATTGCCAGTGCTAGGGAACTCGCCACTGTTGAGTAGATTGATAGTATCTGATAGGTGCCCATTGATTCCAATTTGACCCCGTCTATTTCCTCCCTGTTCAGTCTTGATTCTTCCGAATATTGCGGATAGTCATACGTTCCATTTCTCACACTTTCCATGCATTCATTGTCACACTTGTGGTAGAATTCAAAGCATCCGTTGCCCAATTCTTTTGCATTGTCTCTCAGCTGGAGTCGGACTTTATCA
>capture_2|sediment-52|fragment_252|end_2|532_copies|UMI_pair_ACTAGGAG-CAATGATCCATTGG--CGCATGAT-GGTTGATGGATGGT|HA|H5
GGTTGATGGATGGTACGGATACCATCATAGCAATGAGCAGGGAAGTGGATATGCTGCAGACAAAGAATCTACCCAGAAAGCACTCGATGGGATCACCAATAAAGTAAACTCAATCATTGACAAAATGAACACTCAATTCGAAGCCGTTGGGAAAGAATTCAACAACCTGGAAAGGAGAATAGAAAATTTGAATAGGAAAATGGAAGATGGGTTTTTAGATGTATGGACTTACAATGCAGAACTTCTTGTGCTCATGGAAAACGAGAGAACTTTGGACTTCCATGATTCAAAT
>capture_2|sediment-52|fragment_377|end_1|1060_copies|UMI_pair_ACTAGGAG-GGAGGATGGCAAGG--TTGCAGAC-CACAGCTCTAGATG|HA|H5
GGAGGATGGCAAGGAATGGTTGATGGATGGTACGGATACCATCATAGCAATGAGCAGGGAAGTGGATATGCTGCAGACAAAGAATCTACCCAGAAAGCACTCGATGGGATCACCAATAAAGTAAACTCAATCATTGACAAAATGAACACTCAATTCGAAGCCGTTGGGAAAGAATTCAACAACCTGGAAAGGAGAATAGAAAATTTGAATAGGAAAATGGAAGATGGGTTTTTAGATGTATGGACTTACAATGCAGAACTTCTTGTGCTCATGGAAAACGAGAGAACTTTGG
>capture_2|sediment-52|fragment_377|end_2|1060_copies|UMI_pair_ACTAGGAG-GGAGGATGGCAAGG--TTGCAGAC-CACAGCTCTAGATG|HA|H5
CACAGCTCTAGATGCAAATTCTGCACTGCAATGATCCATTGGAGCACATCCAAAAAGATAGACCAGCTATCATGATTGCCAGTGCTAGGGAACTCGCCACTGTTGAGTAGATTGATAGTATCTGATAGGTGCCCATTGATTCCAATTTGACCCCGTCTATTTCCTCCCTGTTCAGTCTTGATTCTTCCGAATATTGCGGATAGTCATACGTTCCATTTCTCACACTTTCCATGCATTCATTGTCACACTTGTGGTAGAATTCAAAGCATCCGTTGCCCAATTCTTTTGCATTT
>capture_2|sediment-52|fragment_449|end_1|680_copies|UMI_pair_CGCATGAT-TGAACTCACAGCTC--GAAGGAAG-AATAGCAGGATTCA|HA|H5
TGAACTCACAGCTCTAGATGCAAATTCTGCACTGCAATGATCCATTGGAGCACATCCAAAAAGATAGACCAGCTATCATGATTGCCAGTGCTAGGGAACTCGCCACTGTTGAGTAGATTGATAGTATCTGATAGGTGCCCATTGATTCCAATTTGACCCCGTCTATTTCCTCCCTGTTCAGTCTTGATTCTTCCGAATATTGCGGATAGTCATACGTTCCATTTCTCACACTTTCCATGCATTCATTGTCACACTTGTGGTAGAATTCAAAGCATCCGTTGCCCAATTCTTTT
>capture_2|sediment-52|fragment_449|end_2|680_copies|UMI_pair_CGCATGAT-TGAACTCACAGCTC--GAAGGAAG-AATAGCAGGATTCA|HA|H5
AATAGCAGGATTCATAGAAGGAGGATGGCAAGGAATGGTTGATGGATGGTACGGATACCATCATAGCAATGAGCAGGGAAGTGGATATGCTGCAGACAAAGAATCTACCCAGAAAGCACTCGATGGGATCACCAATAAAGTAAACTCAATCATTGACAAAATGAACACTCAATTCGAAGCCGTTGGGAAAGAATTCAACAACCTGGAAAGGAGAATAGAAAATTTGAATAGGAAAATGGAAGATGGGTTTTTAGATGTATGGACTTACAATGCAGAACTTCTTGTGCTCATGG
>capture_2|sediment-52|fragment_623|end_1|193_copies|UMI_pair_GTGCCATA-GATGGCAAGGAATG--TTGCGAAG-TGAACTCACAGCTC|HA|H5
GATGGCAAGGAATGGTTGATGGATGGTACGGATACCATCATAGCAATGAGCAGGGAAGTGGATATGCTGCAGACAAAGAATCTACCCAGAAAGCACTCGATGGGATCACCAATAAAGTAAACTCAATCATTGACAAAATGAACACTCAATTCGAAGCCGTTGGGAAAGAATTCAACAACCTGGAAAGGAGAATAGAAAATTTGAATAGGAAAATGGAAGATGGGTTTTTAGATGTATGGACTTACAATGCAGAACTTCTTGTGCTCATGGAAAACGAGAGAACTTTGGACTTC
>capture_2|sediment-52|fragment_623|end_2|193_copies|UMI_pair_GTGCCATA-GATGGCAAGGAATG--TTGCGAAG-TGAACTCACAGCTC|HA|H5
TGAACTCACAGCTCTAGATGCAAATTCTGCACTGCAATGATCCATTGGAGCACATCCAAAAAGATAGACCAGCTATCATGATTGCCAGTGCTAGGGAACTCGCCACTGTTGAGTAGATTGATAGTATCTGATAGGTGCCCATTGATTCCAATTTGACCCCGTCTATTTCCTCCCTGTTCAGTCTTGATTCTTCCGAATATTGCGGATAGTCATACGTTCCATTTCTCACACTTTCCATGCATTCATTGTCACACTTGTGGTAGAATTCAAAGCATCCGTTGCCCAATTCTTTT
>capture_2|sediment-52|fragment_815|end_1|168_copies|UMI_pair_CAATGTGG-ATAATCTGAACTCA--GATGTGTG-GCAGGATTCATAGA|HA|H5
ATAATCTGAACTCACAGCTCTAGATGCAAATTCTGCACTGCAATGATCCATTGGAGCACATCCAAAAAGATAGACCAGCTATCATGATTGCCAGTGCTAGGGAACTCGCCACTGTTGAGTAGATTGATAGTATCTGATAGGTGCCCATTGATTCCAATTTGACCCCGTCTATTTCCTCCCTGTTCAGTCTTGATTCTTCCGAATATTGCGGATAGTCATACGTTCCATTTCTCACACTTTCCATGCATTCATTGTCACACTTGTGGTAGAATTCAAAGCATCCGTTGCCCAA
>capture_2|sediment-52|fragment_815|end_2|168_copies|UMI_pair_CAATGTGG-ATAATCTGAACTCA--GATGTGTG-GCAGGATTCATAGA|HA|H5
GCAGGATTCATAGAAGGAGGATGGCAAGGAATGGTTGATGGATGGTACGGATACCATCATAGCAATGAGCAGGGAAGTGGATATGCTGCAGACAAAGAATCTACCCAGAAAGCACTCGATGGGATCACCAATAAAGTAAACTCAATCATTGACAAAATGAACACTCAATTCGAAGCCGTTGGGAAAGAATTCAACAACCTGGAAAGGAGAATAGAAAATTTGAATAGGAAAATGGAAGATGGGTTTTTAGATGTATGGACTTACAATGCAGAACTTCTTGTGCTCATGGAAA
>capture_2|sediment-52|fragment_876|end_1|191_copies|UMI_pair_ACTAGGAG-TGATGGATGGTACG--TTGCAGAC-TTTTAATTATAATC|HA|H5
TGATGGATGGTACGGATACCATCATAGCAATGAGCAGGGAAGTGGATATGCTGCAGACAAAGAATCTACCCAGAAAGCACTCGATGGGATCACCAATAAAGTAAACTCAATCATTGACAAAATGAACACTCAATTCGAAGCCGTTGGGAAAGAATTCAACAACCTGGAAAGGAGAATAGAAAATTTGAATAGGAAAATGGAAGATGGGTTTTTAGATGTATGGACTTACAATGCAGAACTTCTTGTGCTCATGGAAAACGAGAGAACTTTGGACTTCCATGATTCAAATGTC
>capture_2|sediment-52|fragment_876|end_2|191_copies|UMI_pair_ACTAGGAG-TGATGGATGGTACG--TTGCAGAC-TTTTAATTATAATC|HA|H5
TTTTAATTATAATCTGAACTCACAGCTCTAGATGCAAATTCTGCACTGCAATGATCCATTGGAGCACATCCAAAAAGATAGACCAGCTATCATGATTGCCAGTGCTAGGGAACTCGCCACTGTTGAGTAGATTGATAGTATCTGATAGGTGCCCATTGATTCCAATTTGACCCCGTCTATTTCCTCCCTGTTCAGTCTTGATTCTTCCGAATATTGCGGATAGTCATACGTTCCATTTCTCACACTTTCCATGCATTCATTGTCACACTTGTGGTAGAATTCAAAGCATCCGT
>capture_2|sediment-52|fragment_1010|end_1|201_copies|UMI_pair_ATCCAGAG-ATTCATAGAAGGAG--TTGCAGAC-GCAAATTCTGCACT|HA|H5
ATTCATAGAAGGAGGATGGCAAGGAATGGTTGATGGATGGTACGGATACCATCATAGCAATGAGCAGGGAAGTGGATATGCTGCAGACAAAGAATCTACCCAGAAAGCACTCGATGGGATCACCAATAAAGTAAACTCAATCATTGACAAAATGAACACTCAATTCGAAGCCGTTGGGAAAGAATTCAACAACCTGGAAAGGAGAATAGAAAATTTGAATAGGAAAATGGAAGATGGGTTTTTAGATGTATGGACTTACAATGCAGAACTTCTTGTGCTCATGGAAAACG
>capture_2|sediment-52|fragment_1010|end_2|201_copies|UMI_pair_ATCCAGAG-ATTCATAGAAGGAG--TTGCAGAC-GCAAATTCTGCACT|HA|H5
GCAAATTCTGCACTGCAATGATCCATTGGAGCACATCCAAAAAGATAGACCAGCTATCATGATTGCCAGTGCTAGGGAACTCGCCACTGTTGAGTAGATTGATAGTATCTGATAGGTGCCCATTGATTCCAATTTGACCCCGTCTATTTCCTCCCTGTTCAGTCTTGATTCTTCCGAATATTGCGGATAGTCATACGTTCCATTTCTCACACTTTCCATGCATTCATTGTCACACTTGTGGTAGAATTCAAAGCATCCGTTGCCCAATTCTTTTGCATTGTCTCTCAGCTGG
>capture_2|sediment-52|fragment_392|end_1|5880_copies|UMI_pair_CGGCTAAT-GCACTGCAATGATC--GAAGGAAG-AATAGACGGGGTCA|HA|H5
GCACTGCAATGATCCATTGGAGCACATCCAAAAAGATAGACCAGCTATCATGATTGCCAGTGCTAGGGAACTCGCCACTGTTGAGTAGATTGATAGTATCTGATAGGTGCCCATTGATTCCAATTTGACCCCGTCTATTCTTCCTTC
>capture_2|sediment-52|fragment_392|end_2|5880_copies|UMI_pair_CGGCTAAT-GCACTGCAATGATC--GAAGGAAG-AATAGACGGGGTCA|HA|H5
AATAGACGGGGTCAAATTGGAATCAATGGGCACCTATCAGATACTATCAATCTACTCAACAGTGGCGAGTTCCCTAGCACTGGCAATCATGATAGCTGGTCTATCTTTTTGGATGTGCTCCAATGGATCATTGCAGTGCATTAGCCG
>capture_1|Undetermined|fragment_50|end_1|31_copies|UMI_pair_TGAAGACG-AACAAGAGGCCTAT--TTCCAAGG-TCTGAACTCACAGC|HA|H5
AACAAGAGGCCTATTTGGAGCAATAGCAGGATTCATAGAAGGAGGATGGCAAGGAATGGTTGATGGATGGTACGGATACCATCATAGCAATGAGCAGGGAAGTGGATATGCTGCAGACAAAGAATCTACCCAGAAAGCACTCGATGGGATCACCAATAAAGTAAACTCAATCATTGACAAAATGAACACTCAATTCGAAGCCGTTGGGAAAGAATTCAACAACCTGGAAAGGAGAATAGAAAATTTGAATAGGAAAATGGAAGATGGGTTTTTAGATGTATGGACTTACAAT
>capture_1|Undetermined|fragment_50|end_2|31_copies|UMI_pair_TGAAGACG-AACAAGAGGCCTAT--TTCCAAGG-TCTGAACTCACAGC|HA|H5
TCTGAACTCACAGCTCTAGATGCAAATTCTGCACTGCAATGATCCATTGGAGCACATCCAAAAAGATAGACCAGCTATCATGATTGCCAGTGCTAGGGAACTCGCCACTGTTGAGTAGATTGATAGTATCTGATAGGTGCCCATTGATTCCAATTTGACCCCGTCTATTTCCTCCCTGTTCAGTCTTGATTCTTCCGAATATTGCGGATAGTCATACGTTCCATTTCTCACACTTTCCATGCATTCATTGTCACACTTNTGGTAGAATTCAAANCATCCGTTNCCCAATTCTT
>capture_2|sediment-52|fragment_381|end_1|1414_copies|UMI_pair_TGAAGACG-AACAAGAGGCCTAT--TTCCAAGG-TCTGAACTCACAGC|HA|H5
AACAAGAGGCCTATTTGGAGCAATAGCAGGATTCATAGAAGGAGGATGGCAAGGAATGGTTGATGGATGGTACGGATACCATCATAGCAATGAGCAGGGAAGTGGATATGCTGCAGACAAAGAATCTACCCAGAAAGCACTCGATGGGATCACCAATAAAGTAAACTCAATCATTGACAAAATGAACACTCAATTCGAAGCCGTTGGGAAAGAATTCAACAACCTGGAAAGGAGAATAGAAAATTTGAATAGGAAAATGGAAGATGGGTTTTTAGATGTATGGACTTACAAT
>capture_2|sediment-52|fragment_381|end_2|1414_copies|UMI_pair_TGAAGACG-AACAAGAGGCCTAT--TTCCAAGG-TCTGAACTCACAGC|HA|H5
TCTGAACTCACAGCTCTAGATGCAAATTCTGCACTGCAATGATCCATTGGAGCACATCCAAAAAGATAGACCAGCTATCATGATTGCCAGTGCTAGGGAACTCGCCACTGTTGAGTAGATTGATAGTATCTGATAGGTGCCCATTGATTCCAATTTGACCCCGTCTATTTCCTCCCTGTTCAGTCTTGATTCTTCCGAATATTGCGGATAGTCATACGTTCCATTTCTCACACTTTCCATGCATTCATTGTCACACTTGTGGTAGAATTCAAAGCATCCGTTNCCCAATTCTT
>capture_1|sediment-52|fragment_65|end_1|3941_copies|UMI_pair_CAATGTGG-CATTGGAGCACATC--CTGTTGAC-TGGAAAGTGTGAGA|HA|H5
CATTGGAGCACATCCAAAAAGATAGACCAGCTATCATGATTGCCAGTGCTAGGGAACTCGCCACTGTTGAGTAGATTGATAGTATCTGATAGGTGCCCATTGATTCCAATTTGACCCCGTCTATTTCCTCCCTGTTCAGTCTTGATTCTTCCGAATATTGCGGATAGTCATACGTTCCATTTCTCACACTTTCCAGTCAACAG
>capture_1|sediment-52|fragment_65|end_2|3941_copies|UMI_pair_CAATGTGG-CATTGGAGCACATC--CTGTTGAC-TGGAAAGTGTGAGA|HA|H5
TGGAAAGTGTGAGAAATGGAACGTATGACTATCCGCAATATTCGGAAGAATCAAGACTGAACAGGGAGGAAATAGACGGGGTCAAATTGGAATCAATGGGCACCTATCAGATACTATCAATCTACTCAACAGTGGCGAGTTCCCTAGCACTGGCAATCATGATAGCTGGTCTATCTTTTTGGATGTGCTCCAATGCCACATTG
>capture_2|sediment-52|fragment_62|end_1|4304_copies|UMI_pair_CAATGTGG-CATTGGAGCACATC--CTGTTGAC-TGGAAAGTGTGAGA|HA|H5
CATTGGAGCACATCCAAAAAGATAGACCAGCTATCATGATTGCCAGTGCTAGGGAACTCGCCACTGTTGAGTAGATTGATAGTATCTGATAGGTGCCCATTGATTCCAATTTGACCCCGTCTATTTCCTCCCTGTTCAGTCTTGATTCTTCCGAATATTGCGGATAGTCATACGTTCCATTTCTCACACTTTCCAGTCAACAG
>capture_2|sediment-52|fragment_62|end_2|4304_copies|UMI_pair_CAATGTGG-CATTGGAGCACATC--CTGTTGAC-TGGAAAGTGTGAGA|HA|H5
TGGAAAGTGTGAGAAATGGAACGTATGACTATCCGCAATATTCGGAAGAATCAAGACTGAACAGGGAGGAAATAGACGGGGTCAAATTGGAATCAATGGGCACCTATCAGATACTATCAATCTACTCAACAGTGGCGAGTTCCCTAGCACTGGCAATCATGATAGCTGGTCTATCTTTTTGGATGTGCTCCAATGCCACATTG
>capture_1|sediment-52|fragment_396|end_1|490_copies|UMI_pair_ACTAGGAG-AAAAGATAGACCAG--CTTAGGAC-CAATAAAGTAAACT|HA|H5
AAAAGATAGACCAGCTATCATGATTGCCAGTGCTAGGGAACTCGCCACTGTTGAGTAGATTGATAGTATCTGATAGGTGCCCATTGATTCCAATTTGACCCCGTCTATTTCCTCCCTGTTCAGTCTTGATTCTTCCGAATATTGCGGATAGTCATACGTTCCATTTCTCACACTTTCCATGCATTCATTGTCACACTTGTGGTAGAATTCAAAGCATCCGTTGCCCAATTCTTTTGCATTGTCTCTCAGCTGGAGTCGGACTTTATCATATAGGTTCTTGACATTTNAATCA
>capture_1|sediment-52|fragment_396|end_2|490_copies|UMI_pair_ACTAGGAG-AAAAGATAGACCAG--CTTAGGAC-CAATAAAGTAAACT|HA|H5
CAATAAAGTAAACTCAATCATTGACAAAATGAACACTCAATTCGAAGCCGTTGGGAAAGAATTCAACAACCTGGAAAGGAGAATAGAAAATTTGAATAGGAAAATGGAAGATGGGTTTTTAGATGTATGGACTTACAATGCAGAACTTCTTGTGCTCATGGAAAACGAGAGAACTTTGGACTTCCATGATTCAAATGTCAAGAACCTATATGATAAAGTCCGACTCCAGCTGAGAGACAATGCAAAAGAATTGGGCAACGGATGCTTTGAATTCTACCACAAGTGTGACAAT
>capture_2|sediment-52|fragment_829|end_1|996_copies|UMI_pair_ACTAGGAG-AAAAGATAGACCAG--CTTAGGAC-CAATAAAGTAAACT|HA|H5
AAAAGATAGACCAGCTATCATGATTGCCAGTGCTAGGGAACTCGCCACTGTTGAGTAGATTGATAGTATCTGATAGGTGCCCATTGATTCCAATTTGACCCCGTCTATTTCCTCCCTGTTCAGTCTTGATTCTTCCGAATATTGCGGATAGTCATACGTTCCATTTCTCACACTTTCCATGCATTCATTGTCACACTTGTGGTAGAATTCAAAGCATCCGTTGCCCAATTCTTTTGCATTGTCTCTCAGCTGGAGTCGGACTTTATCATATAGGTTCTTGACATTTGAATCAT
>capture_2|sediment-52|fragment_829|end_2|996_copies|UMI_pair_ACTAGGAG-AAAAGATAGACCAG--CTTAGGAC-CAATAAAGTAAACT|HA|H5
CAATAAAGTAAACTCAATCATTGACAAAATGAACACTCAATTCGAAGCCGTTGGGAAAGAATTCAACAACCTGGAAAGGAGAATAGAAAATTTGAATAGGAAAATGGAAGATGGGTTTTTAGATGTATGGACTTACAATGCAGAACTTCTTGTGCTCATGGAAAACGAGAGAACTTTGGACTTCCATGATTCAAATGTCAAGAACCTATATGATAAAGTCCGACTCCAGCTGAGAGACAATGCAAAAGAATTGGGCAACGGATGCTTTGAATTCTACCACAAGTGTGACAA
>capture_2|sediment-52|fragment_898|end_1|405_copies|UMI_pair_CTTAGGAC-TCCAATTTGACCCC--GTCGAAGA-CTATAAATTCCAGT|HA|H5
TCCAATTTGACCCCGTCTATTTCCTCCCTGTTCAGTCTTGATTCTTCCGAATATTGCGGATAGTCATACGTTCCATTTCTCACACTTTCCATGCATTCATTGTCACACTTGTGGTAGAATTCAAAGCATCCGTTGCCCAATTCTTTTGCATTGTCTCTCAGCTGGAGTCGGACTTTATCATATAGGTTCTTGACATTTGAATCATGGAAGTCCAAAGTTCTCTCGTTTTCCATGAGCACAAGAAGTTCTGCATTGTAAGTCCATACATCTAAAAACCCATCTTCCATTTTCCT
>capture_2|sediment-52|fragment_898|end_2|405_copies|UMI_pair_CTTAGGAC-TCCAATTTGACCCC--GTCGAAGA-CTATAAATTCCAGT|HA|H5
CTATAAATTCCAGTATGCCCTTTCACAATGTTCATCCTCTTACCATTGGGGAGTGCCCCAAGTATGTCAAATCGGACAAACTGGTCCTTGCAACAGGACTAAGAAACGTCCCCCAAAGAGAAACAAGAGGCCTATTTGGAGCAATAGCAGGATTCATAGAAGGAGGATGGCAAGGAATGGTTGATGGATGGTACGGATACCATCATAGCAATGAGCAGGGAAGTGGATATGCTGCAGACAAAGAATCTACCCAGAAAGCACTCGATGGGATCACCAATAAAGTAAACTCAAT
>capture_1|sediment-52|fragment_753|end_1|430_copies|UMI_pair_CTGTTGAC-CAAAAAGATAGACC--CTTAGGAC-CGGATACCATCATA|HA|H5
CAAAAAGATAGACCAGCTATCATGATTGCCAGTGCTAGGGAACTCGCCACTGTTGAGTAGATTGATAGTATCTGATAGGTGCCCATTGATTCCAATTTGACCCCGTCTATTTCCTCCCTGTTCAGTCTTGATTCTTCCGAATATTGCGGATAGTCATACGTTCCATTTCTCACACTTTCCATGCATTCATTGTCACACTTGTGGTAGAATTCAAAGCATCCGTTGCCCAATTCTTTTGCATTGTCTCTCAGCTGGAGTCGGACTTTATCATATAGGTTCTTGACATTTGAAT
>capture_1|sediment-52|fragment_753|end_2|430_copies|UMI_pair_CTGTTGAC-CAAAAAGATAGACC--CTTAGGAC-CGGATACCATCATA|HA|H5
CGGATACCATCATAGCAATGAGCAGGGAAGTGGATATGCTGCAGACAAAGAATCTACCCAGAAAGCACTCGATGGGATCACCAATAAAGTAAACTCAATCATTGACAAAATGAACACTCAATTCGAAGCCGTTGGGAAAGAATTCAACAACCTGGAAAGGAGAATAGAAAATTTGAATAGGAAAATGGAAGATGGGTTTTTAGATGTATGGACTTACAATGCAGAACTTCTTGTGCTCATGGAAAACGAGAGAACTTTGGACTTCCATGATTCAAATGTCAAGAACCTANAT
>capture_1|sediment-52|fragment_988|end_1|119_copies|UMI_pair_GTCGAAGA-GGTTGATGGATGGT--TCGCTGTT-AGCACATCCAAAAA|HA|H5
GGTTGATGGATGGTACGGATACCATCATAGCAATGAGCAGGGAAGTGGATATGCTGCAGACAAAGAATCTACCCAGAAAGCACTCGATGGGATCACCAATAAAGTAAACTCAATCATTGACAAAATGAACACTCAATTCGAAGCCGTTGGGAAAGAATTCAACAACCTGGAAAGGAGAATAGAAAATTTGAATAGGAAAATGGAAGATGGGTTTTTAGATGTATGGACTTACAATGCAGAACTTCTTGTGCTCATGGAAAACGAGAGAACTTTGGACTTCCATGATTCAAAT
>capture_1|sediment-52|fragment_988|end_2|119_copies|UMI_pair_GTCGAAGA-GGTTGATGGATGGT--TCGCTGTT-AGCACATCCAAAAA|HA|H5
AGCACATCCAAAAAGATAGACCAGCTATCATGATTGCCAGTGCTAGGGAACTCGCCACTGTTGAGTAGATTGATAGTATCTGATAGGTGCCCATTGATTCCAATTTGACCCCGTCTATTTCCTCCCTGTTCAGTCTTGATTCTTCCGAATATTGCGGATAGTCATACGTTCCATTTCTCACACTTTCCATGCATTCATTGTCACACTTGTGGTAGAATTCAAAGCATCCGTTGCCCAATTCTTTTGCATTGTCTCTCAGCTGGAGTCGGACTTTATCATATAGGTTCTTGAC
>capture_1|sediment-52|fragment_1017|end_1|70_copies|UMI_pair_ACTGAGGT-AACTGTGACACCAG--CGCATGAT-CGCCACTGTTGAGT|HA|H5
AACTGTGACACCAGATGTCAGACCCCAGTGGGAGCTATAAATTCCAGTATGCCCTTTCACAATGTTCATCCTCTTACCATTGGGGAGTGCCCCAAGTATGTCAAATCGGACAAACTGGTCCTTGCAACAGGACTAAGAAACGTCCCCCAAAGAGAAACAAGAGGCCTATTTGGAGCAATAGCAGGATTCATAGAAGGAGGATGGCAAGGAATGGTTGATGGATGGTACGGATACCATCATAGCAATGAGCAGGGAAGTGGATATGCTGCAGACAAAGAATCTACCCAGAA
>capture_1|sediment-52|fragment_1017|end_2|70_copies|UMI_pair_ACTGAGGT-AACTGTGACACCAG--CGCATGAT-CGCCACTGTTGAGT|HA|H5
CGCCACTGTTGAGTAGATTGATAGTATCTGATAGGTGCCCATTGATTCCAATTTGACCCCGTCTATTTCCTCCCTGTTCAGTCTTGATTCTTCCGAATATTGCGGATAGTCATACGTTCCATTTCTCACACTTTCCATGCATTCATTGTCACACTTGTGGTAGAATTCAAAGCATCCGTTGCCCAATTCTTTTGCATTGTCTCTCAGCTGGAGTCGGACTTTATCATATAGGTTCTTGACATTTGAATCATGGAAGTCCAAAGTTCTCTCGTTTTCCATNAGCACAANAANTT
>capture_2|sediment-52|fragment_937|end_1|345_copies|UMI_pair_ACTGAGGT-AACTGTGACACCAG--CGCATGAT-CGCCACTGTTGAGT|HA|H5
AACTGTGACACCAGATGTCAGACCCCAGTGGGAGCTATAAATTCCAGTATGCCCTTTCACAATGTTCATCCTCTTACCATTGGGGAGTGCCCCAAGTATGTCAAATCGGACAAACTGGTCCTTGCAACAGGACTAAGAAACGTCCCCCAAAGAGAAACAAGAGGCCTATTTGGAGCAATAGCAGGATTCATAGAAGGAGGATGGCAAGGAATGGTTGATGGATGGTACGGATACCATCATAGCAATGAGCAGGGAAGTGGATATGCTGCAGACAAAGAATCTACCCAGAA
>capture_2|sediment-52|fragment_937|end_2|345_copies|UMI_pair_ACTGAGGT-AACTGTGACACCAG--CGCATGAT-CGCCACTGTTGAGT|HA|H5
CGCCACTGTTGAGTAGATTGATAGTATCTGATAGGTGCCCATTGATTCCAATTTGACCCCGTCTATTTCCTCCCTGTTCAGTCTTGATTCTTCCGAATATTGCGGATAGTCATACGTTCCATTTCTCACACTTTCCATGCATTCATTGTCACACTTGTGGTAGAATTCAAAGCATCCGTTGCCCAATTCTTTTGCATTGTCTCTCAGCTGGAGTCGGACTTTATCATATAGGTTCTTGACATTTGAATCATGGAAGTCCAAAGTTCTCTCGTTTTCCATNANCACAANAANTT
>capture_2|sediment-52|fragment_994|end_1|519_copies|UMI_pair_AAGCACTG-GAAGGAGGATGGCA--GTTACGCA-ATTGATAGTATCTG|HA|H5
GAAGGAGGATGGCAAGGAATGGTTGATGGATGGTACGGATACCATCATAGCAATGAGCAGGGAAGTGGATATGCTGCAGACAAAGAATCTACCCAGAAAGCACTCGATGGGATCACCAATAAAGTAAACTCAATCATTGACAAAATGAACACTCAATTCGAAGCCGTTGGGAAAGAATTCAACAACCTGGAAAGGAGAATAGAAAATTTGAATAGGAAAATGGAAGATGGGTTTTTAGATGTATGGACTTACAATGCAGAACTTCTTGTGCTCATGGAAAACGAGAGAACTTT
>capture_2|sediment-52|fragment_994|end_2|519_copies|UMI_pair_AAGCACTG-GAAGGAGGATGGCA--GTTACGCA-ATTGATAGTATCTG|HA|H5
ATTGATAGTATCTGATAGGTGCCCATTGATTCCAATTTGACCCCGTCTATTTCCTCCCTGTTCAGTCTTGATTCTTCCGAATATTGCGGATAGTCATACGTTCCATTTCTCACACTTTCCATGCATTCATTGTCACACTTGTGGTAGAATTCAAAGCATCCGTTGCCCAATTCTTTTGCATTGTCTCTCAGCTGGAGTCGGACTTTATCATATAGGTTCTTGACATTTGAATCATGGAAGTCCAAAGTTCTCTCGTTTTCCATGAGCACAAGAAGTTCTGCATTNTAAGTCC
>capture_1|sediment-52|fragment_265|end_1|1511_copies|UMI_pair_CTGTTGAC-CAGAGATCAATCCC--GAAGGAAG-TCTTAGTCCTGTTG|HA|H5
CAGAGATCAATCCCAGAAATAGCCACTAGACCCAAAGTAAACGGGCAAAGTGGAAGAATGGAATTTTTTTGGACAATACTGAGGCCGAACGATGCAATCAGCTTTGAAAGCAATGGGAATTTTATAGCCCCTGAATATGCGTACAAGATTGTCAAGAAAGGAGATTCAGCAATCATGAGGAGTGAATTGGAGTATGGTAACTGTGACACCAGATGTCAGACCCCAGTGGGAGCTATAAATTCCAGTATGCCCTTTCACAATGTTCATCCTCTTACCATTGGGGAGTGCCCCA
>capture_1|sediment-52|fragment_265|end_2|1511_copies|UMI_pair_CTGTTGAC-CAGAGATCAATCCC--GAAGGAAG-TCTTAGTCCTGTTG|HA|H5
TCTTAGTCCTGTTGCAAGGACCAGTTTGTCCGATTTGACATACTTGGGGCACTCCCCAATGGTAAGAGGATGAACATTGTGAAAGGGCATACTGGAATTTATAGCTCCCACTGGGGTCTGACATCTGGTGTCACAGTTACCATACTCCAATTCACTCCTCATGATTGCTGAATCTCCTTTCTTGACAATCTTGTACGCATATTCAGGGGCTATAAAATTCCCATTGCTTTCAAAGCTGATTGCATCGTTCGGCCTCAGTATTGTCCAAAAAAATTCCATTCTTCCACTTTGCC
>capture_1|sediment-52|fragment_631|end_1|591_copies|UMI_pair_CGGCTAAT-TGGGGAATTCACCA--GATGTGTG-TGACATCTGGTGTC|HA|H5
TGGGGAATTCACCATCCTAATGATGCAGCTGAACAAACAAAGCTCTATCAGAACTCAAACACTTATGTGTCTGTAGGAACATCAACACTGAATCAGAGATCAATCCCAGAAATAGCCACTAGACCCAAAGTAAACGGGCAAAGTGGAAGAATGGAATTTTTTTGGACAATACTGAGGCCGAACGATGCAATCAGCTTTGAAAGCAATGGGAATTTTATAGCCCCTGAATATGCGTACAAGATTGTCAAGAAAGGAGATTCAGCAATCATGAGGAGTGAATTGGAGTATGGTA
>capture_1|sediment-52|fragment_631|end_2|591_copies|UMI_pair_CGGCTAAT-TGGGGAATTCACCA--GATGTGTG-TGACATCTGGTGTC|HA|H5
TGACATCTGGTGTCACAGTTACCATACTCCAATTCACTCCTCATGATTGCTGAATCTCCTTTCTTGACAATCTTGTACGCATATTCAGGGGCTATAAAATTCCCATTGCTTTCAAAGCTGATTGCATCGTTCGGCCTCAGTATTGTCCAAAAAAATTCCATTCTTCCACTTTGCCCGTTTACTTTGGGTCTAGTGGCTATTTCTGGGATTGATCTCTGATTCAGTGTTGATGTTCCTACAGACACATAAGTGTTTGAGTTCTGATAGAGCTTTGTTTGTTCAGCTGCATCATT
>capture_1|sediment-72|fragment_4|end_1|4797_copies|UMI_pair_ACGACTTG-GTGAAGGGATTGAT--CTTAGGAC-TCTTGGAAATCCAA|HA|H5
GTGAAGGGATTGATCTCTGATTCAGTGTTGATGTTCCTACAGACACATAAGTGTTTGAGTTCTGATAGAGCTTTGTTTGTTCAGCTGCATCATTAGGATGGTGAATTCCCCATATTATTAAAAGGTCTTCTACGTTGGTGTTGTTGTAGGTCCTCTTTATTGTTGGGTACGCATTGCTCTTCTTGATCAACCACACCACATTCCTGAAAAAGGAAGACCTGCCATTGTATGGGCATGCCGAACTTACTCCTGATGAGGCATCATGATTGGACCAAGAACTCCTAGGAATTATC
>capture_1|sediment-72|fragment_4|end_2|4797_copies|UMI_pair_ACGACTTG-GTGAAGGGATTGAT--CTTAGGAC-TCTTGGAAATCCAA|HA|H5
TCTTGGAAATCCAATGTGTGATGAATTCCTGAATGTGCCGGAATGGTCATACATCGTGGAAAAGGATAACCCAGTCAATGGCCTGTGCTATCCAGGGAACTTCAATGATTACGAAGAACTGAAGCATTTAATGAGCAGCACAAACCATTTTGAGAAAATTCAGATAATTCCTAGGAGTTCTTGGTCCAATCATGATGCCTCATCAGGAGTAAGTTCGGCATGCCCATACAATGGCAGGTCTTCCTTTTTCAGGAATGTGGTGTGGTTGATCAAGAAGAGCAATGCGTACCCA
>capture_2|Undetermined|fragment_41|end_1|570_copies|UMI_pair_CTGTTGAC-CAGAGATCAATCCC--GAAGGAAG-TCTTAGTCCTGTTG|HA|H5
CAGAGATCAATCCCAGAAATAGCCACTAGACCCAAAGTAAACGGGCAAAGTGGAAGAATGGAATTTTTTTGGACAATACTGAGGCCGAACGATGCAATCAGCTTTGAAAGCAATGGGAATTTTATAGCCCCTGAATATGCGTACAAGATTGTCAAGAAAGGAGATTCAGCAATCATGAGGAGTGAATTGGAGTATGGTAACTGTGACACCAGATGTCAGACCCCAGTGGGAGCTATAAATTCCAGTATGCCCTTTCACAATGTTCATCCTCTTACCATTGGGGAGTGCCCCA
>capture_2|Undetermined|fragment_41|end_2|570_copies|UMI_pair_CTGTTGAC-CAGAGATCAATCCC--GAAGGAAG-TCTTAGTCCTGTTG|HA|H5
TCTTAGTCCTGTTGCAAGGACCAGTTTGTCCGATTTGACATACTTGGGGCACTCCCCAATGGTAAGAGGATGAACATTGTGAAAGGGCATACTGGAATTTATAGCTCCCACTGGGGTCTGACATCTGGTGTCACAGTTACCATACTCCAATTCACTCCTCATGATTGCTGAATCTCCTTTCTTGACAATCTTGTACGCATATTCAGGGGCTATAAAATTCCCATTGCTTTCAAAGCTGATTGCATCGTTCGGCCTCAGTATTGTCCAAAAAAATTCCATTCTTCCACTTTGCC
>capture_2|sediment-72|fragment_4|end_1|4616_copies|UMI_pair_ACGACTTG-GTGAAGGGATTGAT--CTTAGGAC-TCTTGGAAATCCAA|HA|H5
GTGAAGGGATTGATCTCTGATTCAGTGTTGATGTTCCTACAGACACATAAGTGTTTGAGTTCTGATAGAGCTTTGTTTGTTCAGCTGCATCATTAGGATGGTGAATTCCCCATATTATTAAAAGGTCTTCTACGTTGGTGTTGTTGTAGGTCCTCTTTATTGTTGGGTACGCATTGCTCTTCTTGATCAACCACACCACATTCCTGAAAAAGGAAGACCTGCCATTGTATGGGCATGCCGAACTTACTCCTGATGAGGCATCATGATTGGACCAAGAACTCCTAGGAATTATC
>capture_2|sediment-72|fragment_4|end_2|4616_copies|UMI_pair_ACGACTTG-GTGAAGGGATTGAT--CTTAGGAC-TCTTGGAAATCCAA|HA|H5
TCTTGGAAATCCAATGTGTGATGAATTCCTGAATGTGCCGGAATGGTCATACATCGTGGAAAAGGATAACCCAGTCAATGGCCTGTGCTATCCAGGGAACTTCAATGATTACGAAGAACTGAAGCATTTAATGAGCAGCACAAACCATTTTGAGAAAATTCAGATAATTCCTAGGAGTTCTTGGTCCAATCATGATGCCTCATCAGGAGTAAGTTCGGCATGCCCATACAATGGCAGGTCTTCCTTTTTCAGGAATGTGGTGTGGTTGATCAAGAAGAGCAATGCGTACCCA
>capture_1|sediment-52|fragment_878|end_1|298_copies|UMI_pair_CGCATGAT-GTGACAGTCACACA--GTTACGCA-CTTGTACGCATATT|HA|H5
GTGACAGTCACACATGCTCAGGATATACTAGAAAAAGAGCACAATGGAAAACTTTGCAGTATTAAAGGAGTGAGACCCCTCATTCTGAAGGATTGCAGTGTAGCTGGATGGCTTCTTGGAAACCCAATGTGTGATGAATTCCTGAATGTACCGGAATGGTCATACATCGTGGAAAAAGATAACCCAGTCAATGGCCTGTGCTATCCAGGGAACTTCAATGATTACGAAGAACTGAAGCATTTAATGAGCAGCACAAACCATTTTGAGAAAATTCANATAATTCCTAGGANTT
>capture_1|sediment-52|fragment_878|end_2|298_copies|UMI_pair_CGCATGAT-GTGACAGTCACACA--GTTACGCA-CTTGTACGCATATT|HA|H5
CTTGTACGCATATTCAGGGGCTATAAAATTCCCATTGCTTTCAAAGCTGATTGCATCGTTCGGCCTCAGTATTGTCCAAAAAAATTCCATTCTTCCACTTTGCCCGTTTACTTTGGGTCTAGTGGCTATTTCTGGGATTGATCTCTGATTCAGTGTTGATGTTCCTACAGACACATAAGTGTTTGAGTTCTGATAGAGCTTTGTTTGTTCAGCTGCATCATTAGGATGGTGAATTCCCCATATTATTAAAAGGTCTTCTACATTGGTGTTGTTGTAGGTCCTCTTTATTGTT
>capture_1|sediment-10|fragment_16|end_1|511_copies|UMI_pair_GATTACCG-GAAATTACCAACAC--TTCCAAGG-GTAATCAATTCCTG|NA|N8
GAAATTACCAACACTGGCCTGTTTGTTCCGGTCCAATTGTCCCTACAAACACACTCCACTTTACCTTCATTGGGGTAGCATGAGCATTCTTCTATATGGCCTCCATTGAAGCTGATTTCAGCTTGCCCAACTATTTTCCCCTGCTTGGCTTTGAACACTCTGTATTGCGCTTGCCTGTTTGCTGGTCCATCTGTCATTACCCAAAAACATTCACCTTGAATGCAAGTGCATGATGATTCCTGAGTTCTTAGAATATCTCCTGCCCAGGAATTGATTACCCTTGGAA
>capture_1|sediment-10|fragment_16|end_2|511_copies|UMI_pair_GATTACCG-GAAATTACCAACAC--TTCCAAGG-GTAATCAATTCCTG|NA|N8
GTAATCAATTCCTGGGCAGGAGATATTCTAAGAACTCAGGAATCATCATGCACTTGCATTCAAGGTGAATGTTTTTGGGTAATGACAGATGGACCAGCAAACAGGCAAGCGCAATACAGAGTGTTCAAAGCCAAGCAGGGGAAAATAGTTGGGCAAGCTGAAATCAGCTTCAATGGAGGCCATATAGAAGAATGCTCATGCTACCCCAATGAAGGTAAAGTGGAGTGTGTTTGTAGGGACAATTGGACCGGAACAAACAGGCCAGTGTTGGTAATTTCCGGTAATC
>capture_1|sediment-46|fragment_32|end_1|803_copies|UMI_pair_ACGGAACA-TTCAAACCCTGACC--GCTATCCT-GATGTAATCAATTC|NA|N8
TTCAAACCCTGACCTTGATGTTCTGCTAATTGTCCTTCCCATCCATACATCATTGCCCTGCCTGAATCCAAATCCCTTAACTCCGTACCCCTGGTTTCCCATAGGGCTAGTGCATGATCCCGTGAACTGACTGTCTTCTCCTCTTGGAGTGTCACTGGGTAGACCTGCACATAAGTATCCAACTCTGTAAGATAAATCTGGAGAAATCACCAACACTGGCCTGTTTGTTCCGGTCCAATTGTCCCTACAAACACACTCCACTTTACCTTCATTGGGATAGCATGAGCATTCC
>capture_1|sediment-46|fragment_32|end_2|803_copies|UMI_pair_ACGGAACA-TTCAAACCCTGACC--GCTATCCT-GATGTAATCAATTC|NA|N8
GATGTAATCAATTCCTGGGCAGGAGATATTCTAAGAACCCAGGAATCATCATGCACTTGCATTCAAGGCGAATGTTTTTGGGTAATGACAGATGGACCAGCAAACAGGCAAGCGCAATACAGAGCGTTCAAAGCCAAGCAGGGGAAAATAGTTGGGCAAGCTGAAATCAGCTTCAACGGAGGCCATATAGAGGAATGCTCATGCTATCCCAATGAAGGTAAAGTGGAGTGTGTTTGTAGGGACAATTGGACCGGAACAAACAGGCCAGTGTTGGTGATTTCTCCAGATTTAT
>capture_2|sediment-46|fragment_56|end_1|2252_copies|UMI_pair_ACGGAACA-TGGGAAACCAGGGG--ATCCAGAG-CTTTTGATCTGCTC|NA|N8
TGGGAAACCAGGGGTACGGAGTTAAGGGATTTGGATTCAGGCAGGGCAATGATGTATGGATGGGAAGGACAATTAGCAGAACATCAAGGTCAGGGTTTGAAATCCTGAAAGTCAGAAATGGATGGGTACAGAACAGTAAAGAGCAGATCAAAAGCTCTGGAT
>capture_2|sediment-46|fragment_56|end_2|2252_copies|UMI_pair_ACGGAACA-TGGGAAACCAGGGG--ATCCAGAG-CTTTTGATCTGCTC|NA|N8
CTTTTGATCTGCTCTTTACTGTTCTGTACCCATCCATTTCTGACTTTCAGGATTTCAAACCCTGACCTTGATGTTCTGCTAATTGTCCTTCCCATCCATACATCATTGCCCTGCCTGAATCCAAATCCCTTAACTCCGTACCCCTGGTTTCCCATGTTCCGT
>capture_2|sediment-46|fragment_86|end_1|2490_copies|UMI_pair_ACGGAACA-TTCAAACCCTGACC--GCTATCCT-GATGTAATCAATTC|NA|N8
TTCAAACCCTGACCTTGATGTTCTGCTAATTGTCCTTCCCATCCATACATCATTGCCCTGCCTGAATCCAAATCCCTTAACTCCGTACCCCTGGTTTCCCATAGGGCTAGTGCATGATCCCGTGAACTGACTGTCTTCTCCTCTTGGAGTGTCACTGGGTAGACCTGCACATAAGTATCCAACTCTGTAAGATAAATCTGGAGAAATCACCAACACTGGCCTGTTTGTTCCGGTCCAATTGTCCCTACAAACACACTCCACTTTACCTTCATTGGGATAGCATGAGCATTCC
>capture_2|sediment-46|fragment_86|end_2|2490_copies|UMI_pair_ACGGAACA-TTCAAACCCTGACC--GCTATCCT-GATGTAATCAATTC|NA|N8
GATGTAATCAATTCCTGGGCAGGAGATATTCTAAGAACCCAGGAATCATCATGCACTTGCATTCAAGGCGAATGTTTTTGGGTAATGACAGATGGACCAGCAAACAGGCAAGCGCAATACAGAGCGTTCAAAGCCAAGCAGGGGAAAATAGTTGGGCAAGCTGAAATCAGCTTCAACGGAGGCCATATAGAGGAATGCTCATGCTATCCCAATGAAGGTAAAGTGGAGTGTGTTTGTAGGGACAATTGGACCGGAACAAACAGGCCAGTGTTGGTGATTTCTCCAGATTTAT
>capture_1|sediment-10|fragment_22|end_1|391_copies|UMI_pair_ACTAGGAG-CACTGGCCTGTTTG--TTGCGAAG-TATAGAACTCTAAT|NA|N8
CACTGGCCTGTTTGTTCCGGTCCAATTGTCCCTACAAACACACTCCACTTTACCTTCATTGGGGTAGCATGAGCATTCTTCTATATGGCCTCCATTGAAGCTGATTTCAGCTTGCCCAACTATTTTCCCCTGCTTGGCTCTGAACACTCTGTATTGCGCTTGCCTGTTTGCTGGTCCATCTGTCATTACCCAAAAACATTCACCTTGAATGCAAGTGCATGATGATTCCTGAGTTCTTAGAATATCTCCTGCCCAGGAATTGATTACATCAGTAGGAATTCCCCCATAATNC
>capture_1|sediment-10|fragment_22|end_2|391_copies|UMI_pair_ACTAGGAG-CACTGGCCTGTTTG--TTGCGAAG-TATAGAACTCTAAT|NA|N8
TATAGAACTCTAATGAGTGTAGAAATAGGGCAATCACCCAATGTGTACCAGGCAAGGTTTGAGGCAGTAGCGTGGTCAGCTACTGCATGTCATGACGGGAAGAATTGGATGACAATTGGGGTAACAGGTCCCGATGCCAAAGCAGTGGCAGTGGTGCATTATGGGGGAATTCCTACTGATGTAATCAATTCCTGGGCAGGAGATATTCTAAGAACTCAGGAATCATCATGCACTTGCATTCAAGGTGAATGTTTTTGGGTAATGACAGATGGACCAGCAAACAGGCAAGCGC
>capture_1|sediment-45|fragment_10|end_1|1045_copies|UMI_pair_AAGCACTG-ATCTTATCGATGTC--TTCGTTGG-GTCCTGAAAGTCAG|NA|N8
ATCTTATCGATGTCAAAAGGAAGAATAGCTCCATCGTGCCATGACCAGTCGGCAATCTCATGGTCTACTCCACACATCACAATGGAGCTACTTGAGGTCCATATCGTCTTTTCTTCCGGCTTCCCTCTTATCATTTCAACCCAAAAACATGGAACCAGACAATTTCTTTTTGTCAACTCCACTGGTAGTGTGAAGGAACCACTGTACCCTGACCAATTTAAGTTGTCGACCACAACTTGCCTTTTGATCTGCTCTTTACTGTTCTGTACCCAGCCATTCCTGACTTTCAGGAC
>capture_1|sediment-45|fragment_10|end_2|1045_copies|UMI_pair_AAGCACTG-ATCTTATCGATGTC--TTCGTTGG-GTCCTGAAAGTCAG|NA|N8
GTCCTGAAAGTCAGGAATGGCTGGGTACAGAACAGTAAAGAGCAGATCAAAAGGCAAGTTGTGGTCGACAACTTAAATTGGTCAGGGTACAGTGGTTCCTTCACACTACCAGTGGAGTTGACAAAAAGAAATTGTCTGGTTCCATGTTTTTGGGTTGAAATGATAAGAGGGAAGCCGGAAGAAAAGACGATATGGACCTCAAGTAGCTCCATTGTGATGTGTGGAGTAGACCATGAGATTGCCGACTGGTCATGGCACGATGGAGCTATTCTTCCTTTTGACATCGATAAGA
>capture_1|sediment-45|fragment_14|end_1|1649_copies|UMI_pair_ACTAGGAG-TACAGAGTTGGATA--GAAGGAAG-GCTACTTGAGGTCC|NA|N8
TACAGAGTTGGATACTTGTGTGCAGGTCTCCCCAGTGACACTCCAAGAGGAGAAGACAGTCAGTTCACGGGATCATGCACTAGCCCCGTGGGAAACCAGGGGTACGGAGTTAAGGGATTTGGATTCAGGCAGGGCAATGATGTATGGATGGGAAGAACCATTAGCAGAACATCAAGGTCAGGGTTTGAAGTCCTGAAAGTCAGGAATGGCTGGGTACAGAACAGTAAAGAGCAGATCAAAAGGCAAGTTGTGGTCGACAACTTAAATTGGTCAGGGTACAGTGGTTCCTTCA
>capture_1|sediment-45|fragment_14|end_2|1649_copies|UMI_pair_ACTAGGAG-TACAGAGTTGGATA--GAAGGAAG-GCTACTTGAGGTCC|NA|N8
GCTACTTGAGGTCCATATCGTCTTTTCTTCCGGCTTCCCTCTTATCATTTCAACCCAAAAACATGGAACCAGACAATTTCTTTTTGTCAACTCCACTGGTAGTGTGAAGGAACCACTGTACCCTGACCAATTTAAGTTGTCGACCACAACTTGCCTTTTGATCTGCTCTTTACTGTTCTGTACCCAGCCATTCCTGACTTTCAGGACTTCAAACCCTGACCTTGATGTTCTGCTAATGGTTCTTCCCATCCATACATCATTGCCCTGCCTGAATCCAAATCCCTTAACTCCGT
>capture_1|sediment-45|fragment_53|end_1|1078_copies|UMI_pair_ACGGAACA-AGCCATTCCTGACT--TTCGTTGG-GCAATACAGAGTGT|NA|N8
AGCCATTCCTGACTTTCAGGACTTCAAACCCTGACCTTGATGTTCTGCTAATGGTTCTTCCCATCCATACATCATTGCCCTGCCTGAATCCAAATCCCTTAACTCCGTACCCCTGGTTTCCCACGGGGCTAGTGCATGATCCCGTGAACTGACTGTCTTCTCCTCTTGGAGTGTCACTGGGGAGACCTGCACACAAGTATCCAACTCTGTAAGACAAATCTGGAGAAATTACCAACACTGGCCTGTTTGTTCCGGTCCAATTGTCCCTACAAACACACNCCACTTTACCTTC
>capture_1|sediment-45|fragment_53|end_2|1078_copies|UMI_pair_ACGGAACA-AGCCATTCCTGACT--TTCGTTGG-GCAATACAGAGTGT|NA|N8
GCAATACAGAGTGTTCAAAGCCAAGCAGGGGAAAATAGTTGGGCAAGCTGAAATCAGCTTCAATGGAGGCCATATAGAAGAATGCTCATGCTACCCCAATGAAGGTAAAGTGGAGTGTGTTTGTAGGGACAATTGGACCGGAACAAACAGGCCAGTGTTGGTAATTTCTCCAGATTTGTCTTACAGAGTTGGATACTTGTGTGCAGGTCTCCCCAGTGACACTCCAAGAGGAGAAGACAGTCAGTTCACGGGATCATGCACTAGCCCCGTGGGAAACCAGGGGTACGGAGTT
>capture_1|sediment-45|fragment_216|end_1|460_copies|UMI_pair_CTGTTGAC-CTTATCGATGTCAA--TTGCGAAG-CGGCTGGGTACAGA|NA|N8
CTTATCGATGTCAAAAGGAAGAATAGCTCCATCGTGCCATGACCAGTCGGCAATCTCATGGTCTACTCCACACATCACAATGGAGCTACTTGAGGTCCATATCGTCTTTTCTTCCGGCTTCCCTCTTATCATTTCAACCCAAAAACATGGAACCAGACAATTTCTTTTTGTCAACTCCACTGGTAGTGTGAAGGAACCACTGTACCCTGACCAATTTAAGTTGTCGACCACAACTTGCCTTTTGATCTGCTCTTTACTGTTCTGTACCCAGCCGCTTCGCAA
>capture_1|sediment-45|fragment_216|end_2|460_copies|UMI_pair_CTGTTGAC-CTTATCGATGTCAA--TTGCGAAG-CGGCTGGGTACAGA|NA|N8
CGGCTGGGTACAGAACAGTAAAGAGCAGATCAAAAGGCAAGTTGTGGTCGACAACTTAAATTGGTCAGGGTACAGTGGTTCCTTCACACTACCAGTGGAGTTGACAAAAAGAAATTGTCTGGTTCCATGTTTTTGGGTTGAAATGATAAGAGGGAAGCCGGAAGAAAAGACGATATGGACCTCAAGTAGCTCCATTGTGATGTGTGGAGTAGACCATGAGATTGCCGACTGGTCATGGCACGATGGAGCTATTCTTCCTTTTGACATCGATAAGGTCAACAG
>capture_1|sediment-46|fragment_65|end_1|331_copies|UMI_pair_ACTAGGAG-CCGGAACAAACAGG--ACTAGGAG-GAAGAATAGCTCCA|NA|N8
CCGGAACAAACAGGCCAGTGTTGGTAATTTCTCCAGATTTGTCTTACAGAGTTGGATACTTGTGTGCAGGTCTCCCCAGTGACACTCCAAGAGGAGAAGACAGTCAGTTCACGGGATCATGCACTAGCCCCGTGGGAAACCAGGGGTACGGAGTTAAGGGATTTGGATTCAGGCAGGGCAGTGATGTATGGATGGGAAGAACCATTAGCAGAACATCAAGGTCAGGGTTTGAAGTCCTGAAAGTCAGGAATGGCTGGGTACAGAACAGTAAAGAGCAGANCAAAAGGNAA
>capture_1|sediment-46|fragment_65|end_2|331_copies|UMI_pair_ACTAGGAG-CCGGAACAAACAGG--ACTAGGAG-GAAGAATAGCTCCA|NA|N8
GAAGAATAGCTCCATCGTGCCATGACCAGTCGGCAATCTCATGGTCTACTCCACACATCACAATGGAGCTACTTGAGGTCCATATCGTCTTTTCTTCCGGCTTCCCTCTTATCATTTCAACCCAAAAACATGGAACCAGACAATTTCTTTTTGTCAACTCCACTGGTAGTGTGAAGGAACCACTGTACCCTGACCAATTTAAGTTGTCGACCACAACTTGCCTTTTGATCTGCTCTTTACTGTTCTGTACCCAGCCATTCCTGACTTTCAGGACTTCAAACCCTGACCTTGAT
>capture_1|Undetermined|fragment_41|end_1|688_copies|UMI_pair_CAATGTGG-ATTACATCTTATCG--TCGCTGTT-GGAAGGACAATTAG|NA|N8
ATTACATCTTATCGATGTCAAAAGGAAGAATAGCTCCATCGTGCCATGACCAGTCGGCAATCTCATGGTCTACTCCACACATCACAATGGAGCTACTTGAGGTCCATATCGTCTTTTCTTCCGGCTTCCCTCTTATCATCTCAACCCAAAAGCATGGAACCAGACAATTTCTTTTTGTCAACTCCACTGGTAGTGTGAAGGAACCACTGTACCCTGACCAATTTAAGTTGTCGACCACAACTTGCCTTTTGATCTGCTCTTTACTGTTCTNTACCCATCCATTTCTGACTTTT
>capture_1|Undetermined|fragment_41|end_2|688_copies|UMI_pair_CAATGTGG-ATTACATCTTATCG--TCGCTGTT-GGAAGGACAATTAG|NA|N8
GGAAGGACAATTAGCAGAACATCAAGGTCAGGGTTTGAAATCCTGAAAGTCAGAAATGGATGGGTACAGAACAGTAAAGAGCAGATCAAAAGGCAAGTTGTGGTCGACAACTTAAATTGGTCAGGGTACAGTGGTTCCTTCACACTACCAGTGGAGTTGACAAAAAGAAATTGTCTGGTTCCATGCTTTTGGGTTGAGATGATAAGAGGGAAGCCGGAAGAAAAGACGATATGGACCTCAAGTAGCTCCATTGTGATGTGTGGAGTAGACCATGAGATTGCCGACTGGTCATG
>capture_2|sediment-10|fragment_45|end_1|243_copies|UMI_pair_ACTAGGAG-CACTGGCCTGTTTG--TTGCGAAG-TATAGAACTCTAAT|NA|N8
CACTGGCCTGTTTGTTCCGGTCCAATTGTCCCTACAAACACACTCCACTTTACCTTCATTGGGGTAGCATGAGCATTCTTCTATATGGCCTCCATTGAAGCTGATTTCAGCTTGCCCAACTATTTTCCCCTGCTTGGCTCTGAACACTCTGTATTGCGCTTGCCTGTTTGCTGGTCCATCTGTCATTACCCAAAAACATTCACCTTGAATGCAAGTGCATGATGATTCCTGAGTTCTTAGAATATCTCCTGCCCAGGAATTGATTACATCAGTAGGAATTCCCCCATAATNC
>capture_2|sediment-10|fragment_45|end_2|243_copies|UMI_pair_ACTAGGAG-CACTGGCCTGTTTG--TTGCGAAG-TATAGAACTCTAAT|NA|N8
TATAGAACTCTAATGAGTGTAGAAATAGGGCAATCACCCAATGTGTACCAGTCAAGGTTTGAGGCAGTAGCGTGGTCAGCTACTGCATGTCATGACGGGAAGAATTGGATGACAATTGGGGTAACAGGTCCCGATGCCAAAGCAGTGGCAGTGGTGCATTATGGGGGAATTCCTACTGATGTAATCAATTCCTGGGCAGGAGATATTCTAAGAACTCAGGAATCATCATGCACTTGCATTCAAGGTGAATGTTTTTGGGTAATGACAGATGGACCAGCAAACAGGCAAGCGC
>capture_2|sediment-45|fragment_51|end_1|1004_copies|UMI_pair_AAGCACTG-ATCTTATCGATGTC--TTCGTTGG-GTCCTGAAAGTCAG|NA|N8
ATCTTATCGATGTCAAAAGGAAGAATAGCTCCATCGTGCCATGACCAGTCGGCAATCTCATGGTCTACTCCACACATCACAATGGAGCTACTTGAGGTCCATATCGTCTTTTCTTCCGGCTTCCCTCTTATCATTTCAACCCAAAAACATGGAACCAGACAATTTCTTTTTGTCAACTCCACTGGTAGTGTGAAGGAACCACTGTACCCTGACCAANTTAAGTTGTCGACCACAACTTGCCTTTTGATCTGCTCTTTACTGTTCTGTACCCAGCCATTCCTGACTTTCAGGAC
>capture_2|sediment-45|fragment_51|end_2|1004_copies|UMI_pair_AAGCACTG-ATCTTATCGATGTC--TTCGTTGG-GTCCTGAAAGTCAG|NA|N8
GTCCTGAAAGTCAGGAATGGCTGGGTACAGAACAGTAAAGAGCAGATCAAAAGGCAAGTTGTGGTCGACAACTTAANTTGGTCAGGGTACAGTGGTTCCTTCACACTACCAGTGGAGTTGACAAAAAGAAATTGTCTGGTTCCATGTTTTTGGGTTGAAATGATAAGAGGGAAGCCGGAAGAAAAGACGATATGGACCTCAAGTAGCTCCATTGTGATGTGTGGAGTAGACCATGAGATTGCCGACTGGTCATGGCACGATGGAGCTATTCTTCCTTTTGACATCGATAAGA
>capture_2|sediment-45|fragment_116|end_1|1412_copies|UMI_pair_ACGGAACA-AGCCATTCCTGACT--TTCGTTGG-GCAATACAGAGTGT|NA|N8
AGCCATTCCTGACTTTCAGGACTTCAAACCCTGACCTTGATGTTCTGCTAATGGTTCTTCCCATCCATACATCATTGCCCTGCCTGAATCCAAATCCCTTAACTCCGTACCCCTGGTTTCCCACGGGGCTAGTGCATGATCCCGTGAACTGACTGTCTTCTCCTCTTGGAGTGTCACTGGGGAGACCTGCACACAAGTATCCAACTCTGTAAGACAAATCTGGAGAAATTACCAACACTGGCCTGTTTGTTCCGGTCCAATTGTCCCTACAAACACACNCCACTTTACCTTC
>capture_2|sediment-45|fragment_116|end_2|1412_copies|UMI_pair_ACGGAACA-AGCCATTCCTGACT--TTCGTTGG-GCAATACAGAGTGT|NA|N8
GCAATACAGAGTGTTCAAAGCCAAGCAGGGGAAAATAGTTGGGCAAGCTGAAATCAGCTTCAATGGAGGCCATATAGAAGAATGCTCATGCTACCCCAATGAAGGTAAAGTGGAGTGTGTTTGTAGGGACAATTGGACCGGAACAAACAGGCCAGTGTTGGTAATTTCTCCAGATTTGTCTTACAGAGTTGGATACTTGTGTGCAGGTCTCCCCAGTGACACTCCAAGAGGAGAAGACAGTCAGTTCACGGGATCATGCACTAGCCCCGTGGGAAACCAGGGGTACGGAGTT
>capture_2|sediment-45|fragment_147|end_1|605_copies|UMI_pair_CTGTTGAC-CTTATCGATGTCAA--TTGCGAAG-CGGCTGGGTACAGA|NA|N8
CTTATCGATGTCAAAAGGAAGAATAGCTCCATCGTGCCATGACCAGTCGGCAATCTCATGGTCTACTCCACACATCACAATGGAGCTACTTGAGGTCCATATCGTCTTTTCTTCCGGCTTCCCTCTTATCATTTCAACCCAAAAACATGGAACCAGACAATTTCTTTTTGTCAACTCCACTGGTAGTGTGAAGGAACCACTGTACCCTGACCAATTTAAGTTGTCGACCACAACTTGCCTTTTGATCTGCTCTTTACTGTTCTGTACCCAGCCGCTTCGCAA
>capture_2|sediment-45|fragment_147|end_2|605_copies|UMI_pair_CTGTTGAC-CTTATCGATGTCAA--TTGCGAAG-CGGCTGGGTACAGA|NA|N8
CGGCTGGGTACAGAACAGTAAAGAGCAGATCAAAAGGCAAGTTGTGGTCGACAACTTAAATTGGTCAGGGTACAGTGGTTCCTTCACACTACCAGTGGAGTTGACAAAAAGAAATTGTCTGGTTCCATGTTTTTGGGTTGAAATGATAAGAGGGAAGCCGGAAGAAAAGACGATATGGACCTCAAGTAGCTCCATTGTGATGTGTGGAGTAGACCATGAGATTGCCGACTGGTCATGGCACGATGGAGCTATTCTTCCTTTTGACATCGATAAGGTCAACAG
>capture_2|sediment-45|fragment_195|end_1|557_copies|UMI_pair_ACTAGGAG-TACAGAGTTGGATA--GAAGGAAG-GCTACTTGAGGTCC|NA|N8
TACAGAGTTGGATACTTGTGTGCAGGTCTCCCCAGTGACACTCCAAGAGGAGAAGACAGTCAGTTCACGGGATCATGCACTAGCCCCGTGGGAAACCAGGGGTACGGAGTTAAGGGATTTGGATTCAGGCAGGGCAATGATGTATGGATGGGAAGAACCATTAGCAGAACATCAAGGTCAGGGTTTGAAGTCCTGAAAGTCAGGAATGGCTGGGTACAGAACAGTAAAGAGCAGATCAAAAGGCAAGTTGTGGTCGACAACTTAAATTGGTCAGGGTACAGTGGTTCCTTCA
>capture_2|sediment-45|fragment_195|end_2|557_copies|UMI_pair_ACTAGGAG-TACAGAGTTGGATA--GAAGGAAG-GCTACTTGAGGTCC|NA|N8
GCTACTTGAGGTCCATATCGTCTTTTCTTCCGGCTTCCCTCTTATCATTTCAACCCAAAAACATGGAACCAGACAATTTCTTTTTGTCAACTCCACTGGTAGTGTGAAGGAACCACTGTACCCTGACCAATTTAAGTTGTCGACCACAACTTGCCTTTTGATCTGCTCTTTACTGTTCTGTACCCAGCCATTCCTGACTTTCAGGACTTCAAACCCTGACCTTGATGTTCTGCTAATGGTTCTTCCCATCCATACATCATTGCCCTGCCTGAATCCAAATCCCTTAACNCCNT
>capture_2|sediment-46|fragment_48|end_1|843_copies|UMI_pair_CAATGTGG-ATTACATCTTATCG--TCGCTGTT-GGAAGGACAATTAG|NA|N8
ATTACATCTTATCGATGTCAAAAGGAAGAATAGCTCCATCGTGCCATGACCAGTCGGCAATCTCATGGTCTACTCCACACATCACAATGGAGCTACTTGAGGTCCATATCGTCTTTTCTTCCGGCTTCCCTCTTATCATCTCAACCCAAAAGCATGGAACCAGACAATTTCTTTTTGTCAACTCCACTGGTAGTGTGAAGGAACCACTGTACCCTGACCAATTTAAGTTGTCGACCACAACTTGCCTTTTGATCTGCTCTTTACTGTTCTGTACCCATCCATTTCTGACTTTC
>capture_2|sediment-46|fragment_48|end_2|843_copies|UMI_pair_CAATGTGG-ATTACATCTTATCG--TCGCTGTT-GGAAGGACAATTAG|NA|N8
GGAAGGACAATTAGCAGAACATCAAGGTCAGGGTTTGAAATCCTGAAAGTCAGAAATGGATGGGTACAGAACAGTAAAGAGCAGATCAAAAGGCAAGTTGTGGTCGACAACTTAAATTGGTCAGGGTACAGTGGTTCCTTCACACTACCAGTGGAGTTGACAAAAAGAAATTGTCTGGTTCCATGCTTTTGGGTTGAGATGATAAGAGGGAAGCCGGAAGAAAAGACGATATGGACCTCAAGTAGCTCCATTGTGATGTGTGGAGTAGACCATGAGATTGCCGACTGGTCATG
>capture_2|sediment-46|fragment_75|end_1|1114_copies|UMI_pair_CGGCTAAT-AATAGCTCCATCGT--GAGACGAT-GCAGAACATCAAGG|NA|N8
AATAGCTCCATCGTGCCATGACCAGTCGGCAATCTCATGGTCTACTCCACACATCACAATGGAGCTACTTGAGGTCCATATCGTCTTTTCTTCCGGCTTCCCTCTTATCATCTCAACCCAAAAGCATGGAACCAGACAATTTCTTTTTGTCAACTCCACTGGTAGTGTGAAGGAACCACTGTACCCTGACCAATTTAAGTTGTCGACCACAACTTGCCTTTTGATCTGCTCTTTACTGTTCTGTACCCATCCATTTCTGACTTTCAGGATTTCAAACCCTGACCTTGATGTTT
>capture_2|sediment-46|fragment_75|end_2|1114_copies|UMI_pair_CGGCTAAT-AATAGCTCCATCGT--GAGACGAT-GCAGAACATCAAGG|NA|N8
GCAGAACATCAAGGTCAGGGTTTGAAATCCTGAAAGTCAGAAATGGATGGGTACAGAACAGTAAAGAGCAGATCAAAAGGCAAGTTGTGGTCGACAACTTAAATTGGTCAGGGTACAGTGGTTCCTTCACACTACCAGTGGAGTTGACAAAAAGAAATTGTCTGGTTCCATGCTTTTGGGTTGAGATGATAAGAGGGAAGCCGGAAGAAAAGACGATATGGACCTCAAGTAGCTCCATTGTGATGTGTGGAGTAGACCATGAGATTGCCGACTGGTCATGGCACGATGGAGC
>capture_2|sediment-46|fragment_102|end_1|368_copies|UMI_pair_CTGTTGAC-CAGCAAACAGGCAA--GAAGGAAG-AGGAAGAATAGCTC|NA|N8
CAGCAAACAGGCAAGCGCAATACAGAGGTTCAAAGCCAAGCAGGGGAAAATAGTTGGGCACGCTGAAATCAGCTTCAACGGAGGCCATATAGAGGAATGCTCATGCTATCCCAATGAAGGTAAAGTGGAGTGTGTTTGTAGGGACAATTGGACCGGAACAAACAGGCCAGTGTTGGTGATTTCTCCAGATTTATCTTACAGAGTTGGATACTTATGTGCAGGTCTACCCAGTGACACTCCAAGAGGAGAAGACAGTCAGTTCACGGGATCATGCACTAGCCCTATGGGAAAC
>capture_2|sediment-46|fragment_102|end_2|368_copies|UMI_pair_CTGTTGAC-CAGCAAACAGGCAA--GAAGGAAG-AGGAAGAATAGCTC|NA|N8
AGGAAGAATAGCTCCATCGTGCCATGACCAGTCGGCAATCTCATGGTCTACTCCACACATCACAATGGAGCTACTTGAGGTCCATATCGTCTTTTCTTCCGGCTTCCCTCTTATCATCTCAACCCAAAAGCATGGAACCAGACAATTTCTTTTTGTCAACTCCACTGGTAGTGTGAAGGAACCACTGTACCCTGACCAATTTAAGTTGTCGACCACAACTTGCCTTTTGATCTGCTCTTTACTGTTCTGTACCCATCCATTTCTGACTTTCAGGATTTCAAACCCTGACCTTT
>capture_2|sediment-10|fragment_17|end_1|741_copies|UMI_pair_GAAGGAAG-GTCGATCAGGTACG--GATTACCG-AGGCAGGGCAATGA|NA|N8
GTCGATCAGGTACGGAGTTTTTTCGTAAATTACATCTTATCGATGTCAAAAGGAAGAATAGCTCCATCGTGCCATGACCAGTCGGCAATCTCATGGTCTACTCCACACATCACAATGGAGCTACTTGAGGTCCATATCGTCTTTTCTTCCGGCTTCCCTCTTATCATTTCAACCCAAAAACATGGAACCAGACAATTTCTTTTTGTCAACTCCACTGGTAATGTGAAGGAACCACTGTACCCTGACCAGTTTAAATTGTCGACCACAACTTGCCTTTTGATCTGCTCTTTACT
>capture_2|sediment-10|fragment_17|end_2|741_copies|UMI_pair_GAAGGAAG-GTCGATCAGGTACG--GATTACCG-AGGCAGGGCAATGA|NA|N8
AGGCAGGGCAATGATGTATGGATGGGAAGAACCATTAGCAGAACATCAAGGTCAGGGTTTGAAGTCCTGAAAGTCAGGAATGGCTGGGTACAGAACAGTAAAGAGCAGATCAAAAGGCAAGTTGTGGTCGACAATTTAAACTGGTCAGGGTACAGTGGTTCCTTCACATTACCAGTGGAGTTGACAAAAAGAAATTGTCTGGTTCCATGTTTTTGGGTTGAAATGATAAGAGGGAAGCCGGAAGAAAAGACGATATGGACCTCAAGTAGCTCCATTGTGATGTGTGGAGT
>capture_1|sediment-45|fragment_103|end_1|617_copies|UMI_pair_GATGTGTG-TGTGTTTGTAGGGA--TTGCGAAG-GTTTTTTCGTAAAT|NA|N8
TGTGTTTGTAGGGACAATTGGACCGGAACAAACAGGCCAGTGTTGGTAATTTCTCCAGATTTGTCTTACAGAGTTGGATACTTGTGTGCAGGTCTCCCCAGTGACACTCCAAGAGGAGAAGACAGTCAGTTCACGGGATCATGCACTAGCCCCGTGGGAAACCAGGGGTACGGAGTTAAGGGATTTTGGATTCAGGCAGGGCAATGATGTATGGATGGGAAGAACCATTAGCAGAACATCAAGGTCAGGGTTTGAAGTCCTGAAAGTCAGGAATGGCTGGGTACAGAACAG
>capture_1|sediment-45|fragment_103|end_2|617_copies|UMI_pair_GATGTGTG-TGTGTTTGTAGGGA--TTGCGAAG-GTTTTTTCGTAAAT|NA|N8
GTTTTTTCGTAAATTACATCTTATCGATGTCAAAAGGAAGAATAGCTCCATCGTGCCATGACCAGTCGGCAATCTCATGGTCTACTCCACACATCACAATGGAGCTACTTGAGGTCCATATCGTCTTTTCTTCCGGCTTCCCTCTTATCATTTCAACCCAAAAACATGGAACCAGACAATTTCTTTTTGTCAACTCCACTGGTAGTGTGAAGGAACCACTGTACCCTGACCAATTTAAGTTGTCGACCACAACTTGCCTTTTGATCTGCTCTTTACTGTTCTNTACCCAGCC
>capture_1|sediment-45|fragment_179|end_1|496_copies|UMI_pair_ACTAGGAG-AAATTACATCTTAT--GATGTGTG-CCAGTGTTGGTAAT|NA|N8
AAATTACATCTTATCGATGTCAAAAGGAAGAATAGCTCCATCGTGCCATGACCAGTCGGCAATCTCATGGTCTACTCCACACATCACAATGGAGCTACTTGAGGTCCATATCGTCTTTTCTTCCGGCTTCCCTCTTATCATTTCAACCCAAAAACATGGAACCAGACAATTTCTTTTTGTCAACTCCACTGGTAGTGTGAAGGAACCACTGTACCCTGACCAATTTAAGTTGTCGACCACAACTTGCCTTTTGATCTGCTCTTTACTGTTCTNTACCCAGCCATTCCTNACTT
>capture_1|sediment-45|fragment_179|end_2|496_copies|UMI_pair_ACTAGGAG-AAATTACATCTTAT--GATGTGTG-CCAGTGTTGGTAAT|NA|N8
CCAGTGTTGGTAATTTCTCCAGATTTGTCTTACAGAGTTGGATACTTGTGTGCAGGTCTCCCCAGTGACACTCCAAGAGGAGAAGACAGTCAGTTCACGGGATCATGCACTAGCCCCGTGGGAAACCAGGGGTACGGAGTTAAGGGATTTGGATTCAGGCAGGGCAATGATGTATGGATGGGAAGAACCATTAGCAGAACATCAAGGTCAGGGTTTGAAGTCCTGAAAGTCAGGAATGGCTGGGTACAGAACAGTAAAGAGCAGATCAAAAGGCAAGTTGTGGTCGACAACTT
>capture_2|sediment-45|fragment_52|end_1|239_copies|UMI_pair_ACTAGGAG-AAATTACATCTTAT--GATGTGTG-CCAGTGTTGGTAAT|NA|N8
AAATTACATCTTATCGATGTCAAAAGGAAGAATAGCTCCATCGTGCCATGACCAGTCGGCAATCTCATGGTCTACTCCACACATCACAATGGAGCTACTTGAGGTCCATATCGTCTTTTCTTCCGGCTTCCCTCTTATCATTTCAACCCAAAAACATGGAACCAGACAATTTCTTTTTGTCAACTCCACTGGTAGTGTGAAGGAACCACTGTACCCTGACCAATTTAAGTTGTCGACCACAACTTGCCTTTTGATCTGCTCTTTACTGTTCTGTACCCAGCCATTCCTGACTT
>capture_2|sediment-45|fragment_52|end_2|239_copies|UMI_pair_ACTAGGAG-AAATTACATCTTAT--GATGTGTG-CCAGTGTTGGTAAT|NA|N8
CCAGTGTTGGTAATTTCTCCAGATTTGTCTTACAGAGTTGGATACTTGTGTGCAGGTCTCCCCAGTGACACTCCAAGAGGAGAAGACAGTCAGTTCACGGGATCATGCACTAGCCCCGTGGGAAACCAGGGGTACGGAGTTAAGGGATTTGGATTCAGGCAGGGCAATGATGTATGGATGGGAAGAACCATTAGCAGAACATCAAGGTCAGGGTTTGAAGTCCTGAAAGTCAGGAATGGCTGGGTACAGAACAGTAAAGAGCAGATCAAAAGGCAAGTTGTGGTCGANAACT
>capture_2|sediment-45|fragment_203|end_1|198_copies|UMI_pair_ATCCAGAG-GTTTTTTCGTAAAT--GTTACGCA-GTTGGTAATTTCTC|NA|N8
GTTTTTTCGTAAATTACATCTTATCGATGTCAAAAGGAAGAATAGCTCCATCGTGCCATGACCAGTCGGCAATCTCATGGTCTACTCCACACATCACAATGGAGCTACTTGAGGTCCATATCGTCTTTTCTTCCGGCTTCCCTCTTATCATTTCAACCCAAAAACATGGAACCAGACAATTTCTTTTTGTCAACTCCACTGGTAGTGTGAAGGAACCACTGTACCCTGACCAATTTAAGTTGTCGACCACAACTTGCCTTTTGATCTGCTCTTTACTGTTCTGTACCCAGCC
>capture_2|sediment-45|fragment_203|end_2|198_copies|UMI_pair_ATCCAGAG-GTTTTTTCGTAAAT--GTTACGCA-GTTGGTAATTTCTC|NA|N8
GTTGGTAATTTCTCCAGATTTGTCTTACAGAGTTGGATACTTGTGTGCAGGTCTCCCCAGTGACACTCCAAGAGGAGAAGACAGTCAGTTCACGGGATCATGCACTAGCCCCGTGGGAAACCAGGGGTACGGAGTTAAGGGATTTGGATTCAGGCAGGGCAATGATGTATGGATGGGAAGAACCATTAGCAGAACATCAAGGTCAGGGTTTGAAGTCCTGAAAGTCAGGAATGGCTGGGTACAGAACAGTAAAGAGCAGATCAAAAGGCAAGTTGTGGTCGACAACTTAAAT
>capture_1|sediment-69|fragment_27|end_1|7496_copies|UMI_pair_ACTAGGAG-GGCAGTAGTGCATT--TTCGTTGG-GCTTGGCTTTGAAC|NA|N8
GGCAGTAGTGCATTATGGGGGAATTCCTACTGATGTAATCAATTCCTGGGCGGGAGATATTCTAAGAACTCAGGAATCATCATGCACTTGCATTCAAGGTGAATGTTTTTGGGTGATGACAGATGGACCAGCAAACAGGCAAGCGCAATACAGGGCGTTCAAAGCCAAGCCCAACGAA
>capture_1|sediment-69|fragment_27|end_2|7496_copies|UMI_pair_ACTAGGAG-GGCAGTAGTGCATT--TTCGTTGG-GCTTGGCTTTGAAC|NA|N8
GCTTGGCTTTGAACGCCCTGTATTGCGCTTGCCTGTTTGCTGGTCCATCTGTCATCACCCAAAAACATTCACCTTGAATGCAAGTGCATGATGATTCCTGAGTTCTTAGAATATCTCCCGCCCAGGAATTGATTACATCAGTAGGAATTCCCCCATAATGCACTACTGCCCTCCTAGT
>capture_2|sediment-69|fragment_4|end_1|7841_copies|UMI_pair_ACTAGGAG-GGCAGTAGTGCATT--TTCGTTGG-GCTTGGCTTTGAAC|NA|N8
GGCAGTAGTGCATTATGGGGGAATTCCTACTGATGTAATCAATTCCTGGGCGGGAGATATTCTAAGAACTCAGGAATCATCATGCACTTGCATTCAAGGTGAATGTTTTTGGGTGATGACAGATGGACCAGCAAACAGGCAAGCGCAATACAGGGCGTTCAAAGCCAAGCCCAACGAA
>capture_2|sediment-69|fragment_4|end_2|7841_copies|UMI_pair_ACTAGGAG-GGCAGTAGTGCATT--TTCGTTGG-GCTTGGCTTTGAAC|NA|N8
GCTTGGCTTTGAACGCCCTGTATTGCGCTTGCCTGTTTGCTGGTCCATCTGTCATCACCCAAAAACATTCACCTTGAATGCAAGTGCATGATGATTCCTGAGTTCTTAGAATATCTCCCGCCCAGGAATTGATTACATCAGTAGGAATTCCCCCATAATGCACTACTGCCCTCCTAGT
>capture_1|sediment-10|fragment_27|end_1|312_copies|UMI_pair_AGCGTGTT-CTACCTAACTGACA--ATCCAGAG-TAAGCTGAAACGAG|NS|none
CTACCTAACTGACATGACCCTTGAAGAGATGTCAAGAGACTGGTTCATGCTCATGCCCAAGCAAAAAGTGGCAGGCTCCCTCTGTATCAGAATGGACCAGGCGATTATGGATAAGAACATCATACTGAAGGCAAACTTTAGTGTGATCTTCGGTCGGCTGGAGACACTAATACTACTAAGAGCTTTCACTGAAGAGGGAGCAATTGTTGGCGAAATTTCACCATTGCCTTCTCTTCCAGGACATACTGATGAGGATGTCAAAAATGCAATTGGGGTCCTCATCGGAGGACTT
>capture_1|sediment-10|fragment_27|end_2|312_copies|UMI_pair_AGCGTGTT-CTACCTAACTGACA--ATCCAGAG-TAAGCTGAAACGAG|NS|none
TAAGCTGAAACGAGAAAGTTCTTATCTCTTGCTCCACTTCAAGCAGTAGTTGTAAGGCTTGCATAAAGGTTATCTGTTCAAAACTATTTTCTGTGATCTTTAGTCTATGTCGCACTTCTTCAATCAGCCATCTTATTTCTTCAAACTTCTGACTCAATTGTTCTCGCCATTTTCCGTTTCTGCTTTGGAGGGAGTGGAGGTCTCCCATCCTCATTACTGCTTCTCCAAGCGAATCTCTGTAAAGTTTCAGAGACTCGAACTGTGTTATCATTCCATTCAAGTCCTCCGATG
>capture_1|sediment-47|fragment_133|end_1|412_copies|UMI_pair_CGCATGAT-CTACCTAACTGACA--CTGTTGAC-TTTATCATTAAATA|NS|none
CTACCTAACTGACATGACCCTTGAAGAGATGTCAAGAGACTGGTTCATGCTCATGCCCAAGCAAAAAGTGGCAGGCTCCCTCTGTATCAGAATGGACCAGGCGATTATGAATAAGAACATCATACTGAAGGCAAACTTTAGTGTGATCTTCGATCGGCTGGAGACACTAATACTACTAAGAGCTTTCACTGAAGAGGGAGCAATTGTTGGCGAAATTTCACCATTGCCTTCTCTTCCAGGACATACTGATGAGGATGTCAAAAATGCAATTGGGGTCCTCATCGGAGGACTT
>capture_1|sediment-47|fragment_133|end_2|412_copies|UMI_pair_CGCATGAT-CTACCTAACTGACA--CTGTTGAC-TTTATCATTAAATA|NS|none
TTTATCATTAAATAAGCTGAAACGAGAAAGTTCTTATCTCTTGCTCCACTTCAAGCAGTAGTTGTAAGGCTTGCATAAAGGTTATCTGTTCAAAACTATTTTCTGTGATCTTTAGTCTATGTCGCACTTCTTCAATCAGCCATCTTATTTCTTCAAACTTCTGACTCAATTGTTCTCGCCATTTTCCGTTTCTGCTTTGGAGGGAGTGGAGGTCTCCCATCCTCATTACTGCTTCTCCAAGCGAATCTCTGTAAAGTTTCAGAGACTCGAACTGTGTTATCATTCCATTCAA
>capture_1|sediment-47|fragment_182|end_1|378_copies|UMI_pair_ACTAGGAG-ACCTAACTGACATG--GAAGGAAG-GCTGAAACGAGAAA|NS|none
ACCTAACTGACATGACCCTTGAAGAGATGTCAAGAGACTGGTTCATGCTCATGCCCAAGCAAAAAGTGGCAGGCTCCCTCTGTATCAGAATGGACCAGGCGATTATGAATAAGAACATCATACTGAAGGCAAACTTTAGTGTGATCTTCGATCGGCTGGAGACACTAATACTACTAAGAGCTTTCACTGAAGAGGGAGCAATTGTTGGCGAAATTTCACCATTGCCTTCTCTTCCAGGACATACTGATGAGGATGTCAAAAATGCAATTGGGGTCCTCATCGGAGGACTTGA
>capture_1|sediment-47|fragment_182|end_2|378_copies|UMI_pair_ACTAGGAG-ACCTAACTGACATG--GAAGGAAG-GCTGAAACGAGAAA|NS|none
GCTGAAACGAGAAAGTTCTTATCTCTTGCTCCACTTCAAGCAGTAGTTGTAAGGCTTGCATAAAGGTTATCTGTTCAAAACTATTTTCTGTGATCTTTAGTCTATGTCGCACTTCTTCAATCAGCCATCTTATTTCTTCAAACTTCTGACTCAATTGTTCTCGCCATTTTCCGTTTCTGCTTTGGAGGGAGTGGAGGTCTCCCATCCTCATTACTGCTTCTCCAAGCGAATCTCTGTAAAGTTTCAGAGACTCGAACTGTGTTATCATTCCATTCAAGTCCTCCGATGAGGAC
>capture_1|sediment-51|fragment_4|end_1|317_copies|UMI_pair_ACCACGAT-CTACCTAACTGACA--CTTAGGAC-ATAAGCTGAAACGA|NS|none
CTACCTAACTGACATGACCCTTGAAGAGATGTCAAGAGACTGGTTCATGCTCATGCCCAAGCAAAAAGTGGCAGGCTCCCTCTGTATCAGAATGGACCAGGCGATTATGGATAAGAACATCATACTGAAGGCAAACTTTAGTGTGATCTTCGATCGGCTGGAGACACTAATACTACTAAGAGCTTTCACTGAAGAGGGAGCAATTGTTGGCGAAATTTCACCATTGCCTTCTCTTCCAGGACATACTGATGAGGATGTCAAAAATGCAATTGGGGTCCTCATCGGAGGACTT
>capture_1|sediment-51|fragment_4|end_2|317_copies|UMI_pair_ACCACGAT-CTACCTAACTGACA--CTTAGGAC-ATAAGCTGAAACGA|NS|none
ATAAGCTGAAACGAGAAAGTTCTTATCTCTTGCTCCACTTCAAGCAGTAGTTGTAAGGCTTGCATAAAGGTTATCTGTTCAAAACTATTTTCTGTGATCTTTAGTCTATGTCGCACTTCTTCAATTAGCCATCTTATTTCTTCAAACTTCTGACTCAATTGTTCTCGCCATTTTCCGTTTCTGCTTTGGAGGGAGTGGAGGTCTCCCATCCTCATTACTGCTTCTCCAAGCGAATCTCTGTAAAGTTTCAGAGACTCGAACTGTGTTATCATTCCATTCAAGTCCTCCGATG
>capture_1|sediment-71|fragment_27|end_1|964_copies|UMI_pair_CTTAGGAC-GTGTTTTTTATCAT--GAGACGAT-CCCTGCTTTTGCTA|NS|none
GTGTTTTTTATCATTAAATAAGCTGAAACGAGAAAGTTCTTATCTCTTGCTCCACTTCAAGCAGTAGTTGTAAGGCTTGCATAAAGGTTATCTGTTCAAAACTATTCTCTGTGATCTTTAGTCTATGTCGCACTTCTTCAATCAGCCATCTTATTTCTTCAAACTTCTGACTCAATTGTTCTCGCCATTTTCCGTTTCTGCTTTGGAGGGAGTGGAGGTCTCCCATCCTCATTACTGCTTCTCCAAGCGAATCTCTGTAAAGTTTCAGAGACTCGAACTGTGTTATCATTCC
>capture_1|sediment-71|fragment_27|end_2|964_copies|UMI_pair_CTTAGGAC-GTGTTTTTTATCAT--GAGACGAT-CCCTGCTTTTGCTA|NS|none
CCCTGCTTTTGCTACCTAACTGACATGACCCTTGAAGAGATGTCAAGAGACTGGTTCATGCTCATGCCCAAGCAAAAAGTGGCAGGCTCCCTCTGTATCAGAATGGACCAGGCGATTATGGATAAAAACATCATACTGAAGGCAAACTTTAGTGTGATCTTCGATCGGCTGGAGACACTAATACTACTAAGAGCTTTCACTGAAGAGGGAGCAATTGTTGGCGAAATTTCACCATTGCCTTCTCTTCCAGGACATACTGATGAGGATGTCAAAAATGCAATTGGGGTCCTCA
>capture_2|sediment-51|fragment_3|end_1|217_copies|UMI_pair_ACCACGAT-CTACCTAACTGACA--CTTAGGAC-ATAAGCTGAAACGA|NS|none
CTACCTAACTGACATGACCCTTGAAGAGATGTCAAGAGACTGGTTCATGCTCATGCCCAAGCAAAAAGTGGCAGGCTCCCTCTGTATCAGAATGGACCAGGCGATTATGGATAAGAACATCATACTGAAGGCAAACTTTAGTGTGATCTTCGATCGGCTGGAGACACTAATACTACTAAGAGCTTTCACTGAAGAGGGAGCAATTGTTGGCGAAATTTCACCATTGCCTTCTCTTCCAGGACATACTGATGAGGATGTCAAAAATGCAATTGGGGTCCTCATCGGAGGACTT
>capture_2|sediment-51|fragment_3|end_2|217_copies|UMI_pair_ACCACGAT-CTACCTAACTGACA--CTTAGGAC-ATAAGCTGAAACGA|NS|none
ATAAGCTGAAACGAGAAAGTTCTTATCTCTTGCTCCACTTCAAGCAGTAGTTGTAAGGCTTGCATAAAGGTTATCTGTTCAAAACTATTTTCTGTGATCTTTAGTCTATGTCGCACTTCTTCAATTAGCCATCTTATTTCTTCAAACTTCTGACTCAATTGTTCTCGCCATTTTCCGTTTCTGCTTTGGAGGGAGTGGAGGTCTCCCATCCTCATTACTGCTTCTCCAAGCGAATCTCTGTAAAGTTTCAGAGACTCGAACTGTGTTATCATTCCATTCAAGTCCTCCGATG
>capture_2|sediment-71|fragment_26|end_1|805_copies|UMI_pair_CTTAGGAC-GTGTTTTTTATCAT--GAGACGAT-CCCTGCTTTTGCTA|NS|none
GTGTTTTTTATCATTAAATAAGCTGAAACGAGAAAGTTCTTATCTCTTGCTCCACTTCAAGCAGTAGTTGTAAGGCTTGCATAAAGGTTATCTGTTCAAAACTATTCTCTGTGATCTTTAGTCTATGTCGCACTTCTTCAATCAGCCATCTTATTTCTTCAAACTTCTGACTCAATTGTTCTCGCCATTTTCCGTTTCTGCTTTGGAGGGAGTGGAGGTCTCCCATCCTCATTACTGCTTCTCCAAGCGAATCTCTGTAAAGTTTCAGAGACTCGAACTGTGTTATCATTCC
>capture_2|sediment-71|fragment_26|end_2|805_copies|UMI_pair_CTTAGGAC-GTGTTTTTTATCAT--GAGACGAT-CCCTGCTTTTGCTA|NS|none
CCCTGCTTTTGCTACCTAACTGACATGACCCTTGAAGAGATGTCAAGAGACTGGTTCATGCTCATGCCCAAGCAAAAAGTGGCAGGCTCCCTCTGTATCAGAATGGACCAGGCGATTATGGATAAAAACATCATACTGAAGGCAAACTTTAGTGTGATCTTCGATCGGCTGGAGACACTAATACTACTAAGAGCTTTCACTGAAGAGGGAGCAATTGTTGGCGAAATTTCACCATTGCCTTCTCTTCCAGGACATACTGATGAGGATGTCAAAAATGCAATTGGGGTCCTCA
>capture_1|sediment-31|fragment_13|end_1|249_copies|UMI_pair_GATTACCG-CTCGTGCTGGAAAG--TTGCAGAC-TCCACTTCAAGCAG|NS|none
CTCGTGCTGGAAAGCAGATAGTGGAGAGGATTCTGGAGGAAGAATCCGACGAGGCACTCAAAATGACTATTGCCTCCGTGCCTGCTTCACGCTACCTAACTGACATGACCCTTGAAGAGATGTCAAGAGACTGGTTCATGCTCATGCCCAAGCAAAAAGTGGCAGGCTCCCTCTGTATCAGAATGGACCAGGCGATTATGGATAAGAACATCATATTGAAGGCAAACTTTAGTGTGATCTTCGATAGGCTGGAGACATTAATACTACTAAGAGCTTTCACTNAAGAGGGANC
>capture_1|sediment-31|fragment_13|end_2|249_copies|UMI_pair_GATTACCG-CTCGTGCTGGAAAG--TTGCAGAC-TCCACTTCAAGCAG|NS|none
TCCACTTCAAGCAGTAGTTGTAAGGCTTGCATAAAGGTTATCTGTTCAAAACTGTTTTCTGTGATCCTTAGTCTATGTCGCATTTCTTCAATCAGCCATCTTATTTCTTCAAACTTCTGACTCAATTGTTCTCGCCATTTTCCGTTTCTGCTTTGGAGGGAGTGGAGGTCTCCCATCCTCATTACTGCTTCTCCAAGCGAATCTCTGTAAAGTTTCAGAGACTCGAACTGTGTTATCATTCCATTCAAGTCCTCCGATGAGGACCCCAATTGCATTTTTGACATCCTCATC
>capture_2|sediment-31|fragment_11|end_1|182_copies|UMI_pair_GATTACCG-CTCGTGCTGGAAAG--TTGCAGAC-TCCACTTCAAGCAG|NS|none
CTCGTGCTGGAAAGCAGATAGTGGAGAGGATTCTGGAGGAAGAATCCGACGAGGCACTCAAAATGACTATTGCCTCCGTGCCTGCTTCACGCTACCTAACTGACATGACCCTTGAAGAGATGTCAAGAGACTGGTTCATGCTCATGCCCAAGCAAAAAGTGGCAGGCTCCCTCTGTATCAGAATGGACCAGGCGATTATGGATAAGAACATCATATTGAAGGCAAACTTTAGTGTGATCTTCGATAGGCTGGAGACATTAATACTACTAAGAGCTTTCACTNAANAGGGANC
>capture_2|sediment-31|fragment_11|end_2|182_copies|UMI_pair_GATTACCG-CTCGTGCTGGAAAG--TTGCAGAC-TCCACTTCAAGCAG|NS|none
TCCACTTCAAGCAGTAGTTGTAAGGCTTGCATAAAGGTTATCTGTTCAAAACTGTTTTCTGTGATCCTTAGTCTATGTCGCATTTCTTCAATCAGCCATCTTATTTCTTCAAACTTCTGACTCAATTGTTCTCGCCATTTTCCGTTTCTGCTTTGGAGGGAGTGGAGGTCTCCCATCCTCATTACTGCTTCTCCAAGCGAATCTCTGTAAAGTTTCAGAGACTCGAACTGTGTTATCATTCCATTCAAGTCCTCCGATGAGGACCCCAATTGCATTTTTGACATCCTCATC
>capture_1|sediment-52|fragment_124|end_1|3075_copies|UMI_pair_CGCATGAT-TGCATTTGCTTATC--GATTACCG-AGCAAAGATCACTA|PA|none
TGCATTTGCTTATCATTGGGATCAGTTGAAAATCATCCATTGCCGCACAAGAAGCATTGAGCAAAGCTGTGTTTATGTATACTCCCTTCATTATGTACTCTGTTGCCCTGCAGTGAGACACTTCAGCGGTAAAGTAATTCCTCCTCATGCTTGCAATGTGTTCAATCGGGGCAACGTCCACTCCTATTTCATCGAGCTCTATCCAACTTGAGTCAGTCAATTCACAAGCTTTGTTGAATTCACTTTGAATCCAACTTGCTAGTGATCTTTGCTCGGTAATC
>capture_1|sediment-52|fragment_124|end_2|3075_copies|UMI_pair_CGCATGAT-TGCATTTGCTTATC--GATTACCG-AGCAAAGATCACTA|PA|none
AGCAAAGATCACTAGCAAGTTGGATTCAAAGTGAATTCAACAAAGCTTGTGAATTGACTGACTCAAGTTGGATAGAGCTCGATGAAATAGGAGTGGACGTTGCCCCGATTGAACACATTGCAAGCATGAGGAGGAATTACTTTACCGCTGAAGTGTCTCACTGCAGGGCAACAGAGTACATAATGAAGGGAGTATACATAAACACAGCTTTGCTCAATGCTTCTTGTGCGGCAATGGATGATTTTCAACTGATCCCAATGATAAGCAAATGCAATCATGCG
>capture_1|sediment-52|fragment_165|end_1|2073_copies|UMI_pair_CGGCTAAT-ATTTGAGGCAGTAT--GAGACGAT-TGCTTATCATTGGG|PA|none
ATTTGAGGCAGTATGACAGTGACGAGCCTGAGCAAAGATCACTAGCAAGTTGGATTCAAAGTGAATTCAACAAAGCTTGTGAATTGACTGACTCAAGTTGGATAGAGCTCGATGAAATAGGAGTGGACGTTGCCCCGATTGAACACATTGCAAGCATGAGGAGGAATTACTTTACCGCTGAAGTGTCTCACTGCAGGGCAACAGAGTACATAATGAAGGGAGTATACATAAACACAGCTTTGCTCAATGCTTCTTGTGCGGCAATGGATGATTTTCAACTGATCCCAATGAT
>capture_1|sediment-52|fragment_165|end_2|2073_copies|UMI_pair_CGGCTAAT-ATTTGAGGCAGTAT--GAGACGAT-TGCTTATCATTGGG|PA|none
TGCTTATCATTGGGATCAGTTGAAAATCATCCATTGCCGCACAAGAAGCATTGAGCAAAGCTGTGTTTATGTATACTCCCTTCATTATGTACTCTGTTGCCCTGCAGTGAGACACTTCAGCGGTAAAGTAATTCCTCCTCATGCTTGCAATGTGTTCAATCGGGGCAACGTCCACTCCTATTTCATCGAGCTCTATCCAACTTGAGTCAGTCAATTCACAAGCTTTGTTGAATTCACTTTGAATCCAACTTGCTAGTGATCTTTGCTCAGGCTCGTCACTNTCATACTGCCNC
>capture_1|sediment-52|fragment_525|end_1|655_copies|UMI_pair_ACGGAACA-GTCTTCCTCCGCCC--GAAGGAAG-ACCGCTGTATGATG|PA|none
GTCTTCCTCCGCCCTTCTTTGGTCCTGCATTTGCTTATCATTGGGATCAGTTGAAAATCATCCATTGCCGCACAAGAAGCATTGAGCAAAGCTGTGTTTATGTATACTCCCTTCATTATGTACTCTGTTGCCCTGCAGTGAGACACTTCAGCGGTAAAGTAATTCCTCCTCATGCTTGCAATGTGTTCAATCGGGGCAACGTCCACTCCTATTTCATCGAGCTCTATCCAACTTGAGTCAGTCAATTCACAAGCTTTGTTGAATTCACTTTGAATCCAACTTGCTAGTGATCT
>capture_1|sediment-52|fragment_525|end_2|655_copies|UMI_pair_ACGGAACA-GTCTTCCTCCGCCC--GAAGGAAG-ACCGCTGTATGATG|PA|none
ACCGCTGTATGATGCTATCAAATGCATGAAGACCTTTTTTGGCTGGAAAGAGCCTAACATTGTCAAGCCACATGAAAAGGGAATAAACCCCAATTATCTCCTGGCTTGGAAGCAAGTGTTAGCAGAGCTACAGGATATTGAAAACGAGGAGAAGATTCCAAAAACGAAAAACATGAAGAAAACAAGCCAATTGAAGTGGGCACTTGGTGAAAATATGGCACCAGAGAAAGTGGACTTTGAAGACTGCAAAGATGTCAGTGATTTGAGGCAGTATGACAGTGACGANCCTG
>capture_1|sediment-52|fragment_734|end_1|510_copies|UMI_pair_GTTACGCA-TTTGGCTGGAAAGA--TTCGTTGG-GTTCAATCGGGGCA|PA|none
TTTGGCTGGAAAGAGCCTAACATTGTCAAGCCACATGAAAAAGGGAATAAACCCCAATTATCTCCTGGCTTGGAAGCAAGTGTTAGCAGAGCTACAGGATATTGAAAACGAGGAGAAGATTCCAAAAACGAAAAACATGAAGAAAACAAGCCAATTGAAGTGGGCACTTGGTGAAAATATGGCACCAGAGAAAGTGGACTTTGAAGACTGCAAAGATGTCAGTGATTTGAGGCAGTATGACAGTGACGAGCCTGAGCAAAGATCACTAGCAAGTTGGATTCAAAGTGAATTC
>capture_1|sediment-52|fragment_734|end_2|510_copies|UMI_pair_GTTACGCA-TTTGGCTGGAAAGA--TTCGTTGG-GTTCAATCGGGGCA|PA|none
GTTCAATCGGGGCAACGTCCACTCCTATTTCATCGAGCTCTATCCAACTTGAGTCAGTCAATTCACAAGCTTTGTTGAATTCACTTTGAATCCAACTTGCTAGTGATCTTTGCTCAGGCTCGTCACTGTCATACTGCCTCAAATCACTGACATCTTTGCAGTCTTCAAAGTCCACTTTCTCTGGTGCCATATTTTCACCAAGTGCCCACTTCAATTGGCTTGTTTTCTTCATGTTTTTCGTTTTTGGAATCTTCTCCTCGTTTTCAATATCCTGTAGCTCTGCTAACACTTGC
>capture_1|sediment-52|fragment_736|end_1|1823_copies|UMI_pair_ACTAGGAG-CATCCATTGCCGCA--GATGTGTG-TACCGCTGTATGAT|PA|none
CATCCATTGCCGCACAAGAAGCATTGAGCAAAGCTGTGTTTATGTATACTCCCTTCATTATGTACTCTGTTGCCCTGCAGTGAGACACTTCAGCGGTAAAGTAATTCCTCCTCATGCTTGCAATGTGTTCAATCGGGGCAACGTCCACTCCTATTTCATCGAGCTCTATCCAACTTGAGTCAGTCAATTCACAAGCTTTGTTGAATTCACTTTGAATCCAACTTGCTAGTGATCTTTGCTCAGGCTCGTCACTGTCATACTGCCTCAAATCACTGACATCTTTGCAGTCTTC
>capture_1|sediment-52|fragment_736|end_2|1823_copies|UMI_pair_ACTAGGAG-CATCCATTGCCGCA--GATGTGTG-TACCGCTGTATGAT|PA|none
TACCGCTGTATGATGCTATCAAATGCATGAAGACCTTTTTTGGCTGGAAAGAGCCTAACATTGTCAAGCCACATGAAAAGGGAATAAACCCCAATTATCTCCTGGCTTGGAAGCAAGTGTTAGCAGAGCTACAGGATATTGAAAACGAGGAGAAGATTCCAAAAACGAAAAACATGAAGAAAACAAGCCAATTGAAGTGGGCACTTGGTGAAAATATGGCACCAGAGAAAGTGGACTTTGAAGACTGCAAAGATGTCAGTGATTTGAGGCAGTATGACAGTGACGAGCCTG
>capture_1|sediment-52|fragment_1038|end_1|101_copies|UMI_pair_ACTAGGAG-ATAGCAAATAGTAG--GAGACGAT-CGCTCAAAGTTGTA|PA|none
ATAGCAAATAGTAGCATTGCCACAACTATTTCAGTGCATGTGTGAGGAAGGAGTTGAACCAAGATGCATTAAGCAAAACCCAGGGATCATTAATCAGGCACTCCTCAATTGCTTCATATAGCCCCCCAAGATCGAAGGTACCAGGTTCCAGGTTGTCCCTAAGTGCCTGAACAATGAGGAGCAGCTTTCTCGACTCAGCTGAAAATCCCTCAAGTTGTGGAGATGCATACAAGCTGTTGAAAACAGATTTTGCCAGCAGAGTCCTGCACACCTTTCCAATGGAACCTTCTTCT
>capture_1|sediment-52|fragment_1038|end_2|101_copies|UMI_pair_ACTAGGAG-ATAGCAAATAGTAG--GAGACGAT-CGCTCAAAGTTGTA|PA|none
CGCTCAAAGTTGTATAGAGCTCGATGAAATAGGAGTGGACGTTGCCCCGATTGAACACATTGCAAGCATGAGGAGGAATTACTTTACCGCTGAAGTGTCTCACTGCAGGGCAACAGAGTACATAATGAAGGGAGTATACATAAACACAGCTTTGCTCAATGCTTCTTGTGCGGCAATGGATGATTTTCAACTGATCCCAATGATAAGCAAATGCAGGACCAAAGAAGGGCGGCGGAAGACAAATCTGTATGGGTTCATAATAAAGGGAAGGTCTCATTTGAGAAATGANACT
>capture_1|sediment-52|fragment_1092|end_1|86_copies|UMI_pair_GAGACGAT-TGTGGGTTCATATA--GCTATCCT-CACAAGCTTTGTTG|PA|none
TGTGGGTTCATATATACTATTTAGAAAAGGCCAATAAGATAAAGTCTGAAAAGACACACATTCATATCTTTTCATTCACTGGGGAAGAAATGGCCACTAAAGCAGACTACACCCTTGATGAAGAAAGCAGAGCGAGGATCAAAACCAGACTATTCACCATAAGGCAAGAGATGGCCAGTAGAGGCCTCTGGGATTCCTTTCGTCAGTCCGAGAGAGGCGAAGAGACAATTGAAGAAAGATTTGAAATTACAGGAACCATGCGCAGGCTCGCCGAACAAAGTCTCCCACCGAA
>capture_1|sediment-52|fragment_1092|end_2|86_copies|UMI_pair_GAGACGAT-TGTGGGTTCATATA--GCTATCCT-CACAAGCTTTGTTG|PA|none
CACAAGCTTTGTTGAATTCACTTTGAATCCAACTTGCTAGTGATCTTTGCTCAGGCTCGTCAATGTCATACTGCCTCAAATCACTGACATCTTTGCAGTCTTCAAAGTCCACTTTCTCTGGTGCCATATTTTCACCAAGTGCCCACTTCAATTGGCTTGTTTTCTTCATGTTTTTCGTTTTTGGAATCTTCTCCTCGTTTTCAATATCCTGTAGCTCTGCTAACACTTGCTTCCAAGCCAGGAGATAATTGGGGTTTATTCCCTTTTCATGTGGCTTGACAATNTTAGGCTCT
>capture_2|sediment-52|fragment_94|end_1|660_copies|UMI_pair_CGCATGAT-TGCATTTGCTTATC--GATTACCG-AGCAAAGATCACTA|PA|none
TGCATTTGCTTATCATTGGGATCAGTTGAAAATCATCCATTGCCGCACAAGAAGCATTGAGCAAAGCTGTGTTTATGTATACTCCCTTCATTATGTACTCTGTTGCCCTGCAGTGAGACACTTCAGCGGTAAAGTAATTCCTCCTCATGCTTGCAATGTGTTCAATCGGGGCAACGTCCACTCCTATTTCATCGAGCTCTATCCAACTTGAGTCAGTCAATTCACAAGCTTTGTTGAATTCACTTTGAATCCAACTTGCTAGTGATCTTTGCTCGGTAATC
>capture_2|sediment-52|fragment_94|end_2|660_copies|UMI_pair_CGCATGAT-TGCATTTGCTTATC--GATTACCG-AGCAAAGATCACTA|PA|none
AGCAAAGATCACTAGCAAGTTGGATTCAAAGTGAATTCAACAAAGCTTGTGAATTGACTGACTCAAGTTGGATAGAGCTCGATGAAATAGGAGTGGACGTTGCCCCGATTGAACACATTGCAAGCATGAGGAGGAATTACTTTACCGCTGAAGTGTCTCACTGCAGGGCAACAGAGTACATAATGAAGGGAGTATACATAAACACAGCTTTGCTCAATGCTTCTTGTGCGGCAATGGATGATTTTCAACTGATCCCAATGATAAGCAAATGCAATCATGCG
>capture_2|sediment-52|fragment_240|end_1|297_copies|UMI_pair_ACGGAACA-GTCTTCCTCCGCCC--GAAGGAAG-ACCGCTGTATGATG|PA|none
GTCTTCCTCCGCCCTTCTTTGGTCCTGCATTTGCTTATCATTGGGATCAGTTGAAAATCATCCATTGCCGCACAAGAAGCATTGAGCAAAGCTGTGTTTATGTATACTCCCTTCATTATGTACTCTGTTGCCCTGCAGTGAGACACTTCAGCGGTAAAGTAATTCCTCCTCATGCTTGCAATGTGTTCAATCGGGGCAACGTCCACTCCTATTTCATCGAGCTCTATCCAACTTGAGTCAGTCAATTCACAAGCTTTGTTGAATTCACTTTGAATCCAACTTNCTAGTNATCT
>capture_2|sediment-52|fragment_240|end_2|297_copies|UMI_pair_ACGGAACA-GTCTTCCTCCGCCC--GAAGGAAG-ACCGCTGTATGATG|PA|none
ACCGCTGTATGATGCTATCAAATGCATGAAGACCTTTTTTGGCTGGAAAGAGCCTAACATTGTCAAGCCACATGAAAAGGGAATAAACCCCAATTATCTCCTGGCTTGGAAGCAAGTGTTAGCAGAGCTACAGGATATTGAAAACGAGGAGAAGATTCCAAAAACGAAAAACATGAAGAAAACAAGCCAATTGAAGTGGGCACTTGGTGAAAATATGGCACCAGAGAAAGTGGACTTTGAAGACTGCAAAGATGTCAGTGATTTGAGGCAGTATGACAGTGACGAGCCTGA
>capture_2|sediment-52|fragment_968|end_1|938_copies|UMI_pair_ACTAGGAG-CATCCATTGCCGCA--GATGTGTG-TACCGCTGTATGAT|PA|none
CATCCATTGCCGCACAAGAAGCATTGAGCAAAGCTGTGTTTATGTATACTCCCTTCATTATGTACTCTGTTGCCCTGCAGTGAGACACTTCAGCGGTAAAGTAATTCCTCCTCATGCTTGCAATGTGTTCAATCGGGGCAACGTCCACTCCTATTTCATCGAGCTCTATCCAACTTGAGTCAGTCAATTCACAAGCTTTGTTGAATTCACTTTGAATCCAACTTGCTAGTGATCTTTGCTCAGGCTCGTCACTGTCATACTGCCTCAAATCACTGACATCTTTGCAGTCTTC
>capture_2|sediment-52|fragment_968|end_2|938_copies|UMI_pair_ACTAGGAG-CATCCATTGCCGCA--GATGTGTG-TACCGCTGTATGAT|PA|none
TACCGCTGTATGATGCTATCAAATGCATGAAGACCTTTTTTGGCTGGAAAGAGCCTAACATTGTCAAGCCACATGAAAAGGGAATAAACCCCAATTATCTCCTGGCTTGGAAGCAAGTGTTAGCAGAGCTACAGGATATTGAAAACGAGGAGAAGATTCCAAAAACGAAAAACATGAAGAAAACAAGCCAATTGAAGTGGGCACTTGGTGAAAATATGGCACCAGAGAAAGTGGACTTTGAAGACTGCAAAGATGTCAGTGATTTGAGGCAGTATGACAGTGACGAGCCTG
>capture_2|sediment-52|fragment_1093|end_1|41_copies|UMI_pair_GAGACGAT-TGTGGGTTCATATA--GCTATCCT-CACAAGCTTTGTTG|PA|none
TGTGGGTTCATATATACTATTTAGAAAAGGCCAATAAGATAAAGTCTGAAAAGACACACATTCATATCTTTTCATTCACTGGGGAAGAAATGGCCACTAAAGCAGACTACACCCTTGATGAAGAAAGCAGAGCGAGGATCAAAACCAGACTATTCACCATAAGGCAAGAGATGGCCAGTAGAGGCCTCTGGGATTCCTTTCGTCAGTCCGAGAGAGGCGAAGAGACAATTGAAGAAAGATTTGAAATTACAGGAACCATGCGCAGGCTCGCCGAACAAAGTCTCCCACCGAA
>capture_2|sediment-52|fragment_1093|end_2|41_copies|UMI_pair_GAGACGAT-TGTGGGTTCATATA--GCTATCCT-CACAAGCTTTGTTG|PA|none
CACAAGCTTTGTTGAATTCACTTTGAATCCAACTTGCTAGTGATCTTTGCTCAGGCTCGTCACTGTCATACTGCCTCAAATCACTGACATCTTTGCAGTCTTCAAAGTCCACTTTCTCTGGTGCCATATTTTCACCAAGTGCCCACTTCAATTGGCTTGTTTTCTTCATGTTTTTCGTTTTTGGAATCTTCTCCTCGTTTTCAATATCCTGTAGCTCTGCTAACACTTGCTTCCAAGCCAGGAGATAATTGGGGTTTATTCCCTTTTCATNTGGCTTNACAATGTTAGGCTCT
>capture_1|sediment-41|fragment_12|end_1|2469_copies|UMI_pair_GAAGGAAG-GCGTCTCAAGGCAC--GCACAACT-ATAAGATCAACTCT|NP|none
GCGTCTCAAGGCACCAAACGATCCTATGAACAAATGGAAACTGGTGGGGAACGCCAGAATGCCACTGAAATCAGAGCATCTGTTGGAAGAATGGTTGGCGGAATTGGAAGATTCTACATACAGATGTGTACTGAGCTCAAACTCAGTGATTACGAAGGGAGGCTGATCCAAAACAGCATAACCATAGAAAGAATGGTTCTCTCGGCATTTGATGAGAGGAGAAACAAGTATCTGGAGGAACATCCCAGTGCTGGGAAGGATCCCAAGAAGACTGGAGGTCCAATCTACAGAA
>capture_1|sediment-41|fragment_12|end_2|2469_copies|UMI_pair_GAAGGAAG-GCGTCTCAAGGCAC--GCACAACT-ATAAGATCAACTCT|NP|none
ATAAGATCAACTCTCTCATCCACTTGCCATCTCTTCTTCTGTAGATTGGACCTCCAGTCTTCTTGGGATCCTTCCCAGCACTGGGATGTTCCTCCAGATACTTGTTTCTCCTCTCATCAAATGCCGAGAGAACCATTCTTTCTATGGTTATGCTGTTTTGGATCAGCCTCCCTTCGTAATCACTGAGTTTGAGCTCAGTACACATCTGTATGTAGAATCTTCCAATTCCGCCAACCATTCTTCCAACAGATGCTCTGATTTCAGTGGCATTCTGGCGTTCCCCACCAGTTTCC
>capture_1|sediment-62|fragment_31|end_1|1352_copies|UMI_pair_ACTAGGAG-CTTGCATCAAAGAG--CGGCTAAT-CGGAATTGGAAGAT|NP|none
CTTGCATCAAAGAGCACATCCTAGGGTCCATTCCAGTACGCACAAGTGCCCTTGTTCTTTGATATGTGGCATCATTCAGATTGGAATGCCAAATCATCAAATGAGTGAGACCAGCAGTTGCATCCTCTCCATTATTAGCTTGACGCCAAATTCTTCTGATCTCTTCTTTGTCATATAAGATCAACTCTCTCATCCACTTGCCATCTCTTCTTCTGTAGATTGGACCTCCAGTCTTCTTGGGATCCTTCCCAGCACTGGGATGTTCCTCCAGATACTTNTTTCTCCTCTCATC
>capture_1|sediment-62|fragment_31|end_2|1352_copies|UMI_pair_ACTAGGAG-CTTGCATCAAAGAG--CGGCTAAT-CGGAATTGGAAGAT|NP|none
CGGAATTGGAAGATTCTACATACAGATGTGCACTGAGCTCAAACTCAGTGATTACGAAGGGAGGCTGATCCAAAACAGCATAACCATAGAAAGAATGGTTCTATCGGCATTTGATGAGAGGAGAAACAAGTATCTGGAGGAACATCCCAGTGCTGGGAAGGATCCCAAGAAGACTGGAGGTCCAATCTACAGAAGAAGAGATGGCAAGTGGATGAGAGAGTTGATCTTATATGACAAAGAAGAGATCAGAAGAATTTGGCGTCAAGCTAATAATGGAGAGGATGCAACTGCTG
>capture_1|sediment-62|fragment_48|end_1|172_copies|UMI_pair_ACGGAACA-GAATGGTTCTATCG--GAAGGAAG-CTGTTTTGGAGCAG|NP|none
GAATGGTTCTATCGGCATTTGATGAGAGGAGAAACAAGTATCTGGAGGAACATCCCAGTGCTGGGAAGGATCCCAAGAAGACTGGAGGTCCAATCTACAGAAGAAGAGATGGCAAGTGGATGAGAGAGTTGATCTTATATGACAAAGAAGAGATCAGAAGAATTTGGCGTCAAGCTAATAATGGAGAGGATGCAACTGCTGGTCTCACTCATTTGATGATTTGGCATTCCAATCTGAATGATGCCACATATCAAAGAACAAGGGCACTTGTGCGTACTGGAATGGACCCNA
>capture_1|sediment-62|fragment_48|end_2|172_copies|UMI_pair_ACGGAACA-GAATGGTTCTATCG--GAAGGAAG-CTGTTTTGGAGCAG|NP|none
CTGTTTTGGAGCAGACGGAAAGGATCAATCCCGACTAGAGAGTATCCCTCTCTTTCAAAGTCATATCCACTGGCTACAGCAAGTCCATACACACAAGCAGGCAGACAGGATTTATGAGCCACTGATCCCCTCAGAATGAGAGCAGATCGTGCGAGAAAGATGAGATCTTCAATTTCAGCATTCCCAGGATTCCGGCTTTCCCTCACTTGGTCCATCATTGCTCGTTGTGCTGCTGTTTGGAACTTTCCTTTGAGGATGTTGCACATTCTCTCGTAAGCAATCCTGGTTCTCC
>capture_1|sediment-63|fragment_24|end_1|367_copies|UMI_pair_ACTAGGAG-GTGGAATTGGAAGA--CTTAGGAC-TGATATGTGGCATC|NP|none
GTGGAATTGGAAGATTCTACATACAGATGTGCACTGAGCTCAAACTCAGTGATTATGAAGGGAGGCTGATCCAAAACAGCATAACCATAGAAAGAATGGTTCTCTCGGCATTTGATGAGAGGAGAAAACAAGTATCTGGAGGAACATCCCAGTGCTGGGAAGGATCCCAAGAAGACTGGAGGTCCAATCTACAGAAGAAGAGATGGCAAATGGATGAGAGAGTTGATCTTATATGACAAAGAAGAGATCAGAAGAATTTGGCGTCAAGCTAATAATGGAGAGGATGCAACTGC
>capture_1|sediment-63|fragment_24|end_2|367_copies|UMI_pair_ACTAGGAG-GTGGAATTGGAAGA--CTTAGGAC-TGATATGTGGCATC|NP|none
TGATATGTGGCATCATTCAGATTGGAATGCCAAATCATCAAATGAGTGAGACCAGCAGTTGCATCCTCTCCATTATTAGCTTGACGCCAAATTCTTCTGATCTCTTCTTTGTCATATAAGATCAACTCTCTCATCCATTTGCCATCTCTTCTTCTGTAGATTGGACCTCCAGTCTTCTTGGGATCCTTCCCAGCACTGGGATGTTCCTCCAGATACTTGTTTTCTCCTCTCATCAAATGCCGAGAGAACCATTCTTTCTATGGTTATGCTGTTTTGGATCAGCCTCCCTTCA
>capture_1|sediment-63|fragment_53|end_1|56_copies|UMI_pair_ACTAGGAG-ATCTGGAGGAACAT--TCGCTGTT-GTTTCCTCCGCTTC|NP|none
ATCTGGAGGAACATCCCAGTGCTGGGAAGGATCCCAAGAAGACTGGAGGTCCAATCTACAGAAGAAGAGATGGCAAGTGGATGAGAGAGTTGATCTTATATGACAAAGAAGAGATCAGAAGAATTTGGCGTCAAGCTAATAATGGAGAGGATGCAACTGCTGGTCTCACTCATTTGATGATTTGGCATTCCAATCTGAATGATGCCACATATCAAAGAACAAGGGCACTTGTGCGTACTGGAATGGACCCTAGGATGTGCTCTTTGATGCAAGGTTCANCCCTTCCGAGG
>capture_1|sediment-63|fragment_53|end_2|56_copies|UMI_pair_ACTAGGAG-ATCTGGAGGAACAT--TCGCTGTT-GTTTCCTCCGCTTC|NP|none
GTTTCCTCCGCTTCTTGTTCTTATAGCCCAGTATCTGCTCCTCAGTTCAAGGGTACTGGAGTCCATTGTCTCCATGTTCTCATTTGAGGCAATTTGAACTCCTCTAGTGGACAGTTGTCCTCTTGGGACTACTCTTGTCCCTCTGATGAAGCTTGATACTCTTAGATCCTCAAATGCCGCAGAGTGGCATGCCATCCATACCAGCTGACTTTTATGAGCTGGATTTTCGTTTGGTCTGATGAGACTGAAGACTTGACTGTTTTGGAGCAGACGGAAAGGATCAATCCCGACT
>capture_1|sediment-71|fragment_26|end_1|532_copies|UMI_pair_CAATGTGG-GCGGAATTGGAAGA--TGGACTCT-GCAGGCAGACAGGA|NP|none
GCGGAATTGGAAGATTCTACATACAGATGTGCACTGAGCTCAAACTCAGTGATTATGAAGGGAGGCTGATCCAAAACAGCATAACCATAGAAAGAATGGTTCTCTCGGCATTTGATGAGAGGAGAAACAAGTATCTGGAGGAACATCCCAGTGCTGGGAAGGATCCCAAGAAGACTGGAGGTCCAATCTACAGAAGGAGAGATGGCAGATGGATGAGAGAGTTGATCTTATATGACAAAGAAGAGATCAGAAGAATTTGGCGTCAAGCTAATAATGGAGAGGATGCAACTGCT
>capture_1|sediment-71|fragment_26|end_2|532_copies|UMI_pair_CAATGTGG-GCGGAATTGGAAGA--TGGACTCT-GCAGGCAGACAGGA|NP|none
GCAGGCAGACAGGATTTATGAGCCACTGATCCCCTCAGAATGAGAGCAGATCGTGCGAGAAAGATGAGATCTTCAATTTCAGCATTCCCAGGATTCCGGCTTTCCCTCACTTGGTCCATCATTGCTCGTTGTGCTGCTGTTTGGAACTTTCCTTTGAGGATGTTGCACATTCTCTCGTAAGCAATCCTGGTTCTCCGCCCGTTTTCGCCTCTCCAGAAATTCCGATCATTGATCCCTCGCTTTATCATCCGGATCAATTCCATCACCATTGTTCCAACTCCTTTCACTNCCNC
>capture_2|sediment-41|fragment_18|end_1|566_copies|UMI_pair_GAAGGAAG-GCGTCTCAAGGCAC--GCACAACT-ATAAGATCAACTCT|NP|none
GCGTCTCAAGGCACCAAACGATCCTATGAACAAATGGAAACTGGTGGGGAACGCCAGAATGCCACTGAAATCAGAGCATCTGTTGGAAGAATGGTTGGCGGAATTGGAAGATTCTACATACAGATGTGTACTGAGCTCAAACTCAGTGATTACGAAGGGAGGCTGATCCAAAACAGCATAACCATAGAAAGAATGGTTCTCTCGGCATTTGATGAGAGGAGAAACAAGTATCTGGAGGAACATCCCAGTGCTGGGAAGGATCCCAAGAAGACTGGAGGTCCAATCTACAGAA
>capture_2|sediment-41|fragment_18|end_2|566_copies|UMI_pair_GAAGGAAG-GCGTCTCAAGGCAC--GCACAACT-ATAAGATCAACTCT|NP|none
ATAAGATCAACTCTCTCATCCACTTGCCATCTCTTCTTCTGTAGATTGGACCTCCAGTCTTCTTGGGATCCTTCCCAGCACTGGGATGTTCCTCCAGATACTTGTTTCTCCTCTCATCAAATGCCGAGAGAACCATTCTTTCTATGGTTATGCTGTTTTGGATCAGCCTCCCTTCGTAATCACTGAGTTTGAGCTCAGTACACATCTGTATGTAGAATCTTCCAATTCCGCCAACCATTCTTCCAACAGATGCTCTGATTTCAGTGGCATTCTGGCGTTCCCCACCAGTTTCC
>capture_2|sediment-62|fragment_7|end_1|2296_copies|UMI_pair_ACTAGGAG-CTTGCATCAAAGAG--CGGCTAAT-CGGAATTGGAAGAT|NP|none
CTTGCATCAAAGAGCACATCCTAGGGTCCATTCCAGTACGCACAAGTGCCCTTGTTCTTTGATATGTGGCATCATTCAGATTGGAATGCCAAATCATCAAATGAGTGAGACCAGCAGTTGCATCCTCTCCATTATTAGCTTGACGCCAAATTCTTCTGATCTCTTCTTTGTCATATAAGATCAACTCTCTCATCCACTTGCCATCTCTTCTTCTGTAGATTGGACCTCCAGTCTTCTTGGGATCCTTCCCAGCACTGGGATGTTCCTCCAGATACTTGTTTCTCCTCTCATC
>capture_2|sediment-62|fragment_7|end_2|2296_copies|UMI_pair_ACTAGGAG-CTTGCATCAAAGAG--CGGCTAAT-CGGAATTGGAAGAT|NP|none
CGGAATTGGAAGATTCTACATACAGATGTGCACTGAGCTCAAACTCAGTGATTACGAAGGGAGGCTGATCCAAAACAGCATAACCATAGAAAGAATGGTTCTATCGGCATTTGATGAGAGGAGAAACAAGTATCTGGAGGAACATCCCAGTGCTGGGAAGGATCCCAAGAAGACTGGAGGTCCAATCTACAGAAGAAGAGATGGCAAGTGGATGAGAGAGTTGATCTTATATGACAAAGAAGAGATCAGAAGAATTTGGCGTCAAGCTAATAATGGAGAGGATGCAACTGCTG
>capture_2|sediment-62|fragment_33|end_1|424_copies|UMI_pair_ACGGAACA-GAATGGTTCTATCG--GAAGGAAG-CTGTTTTGGAGCAG|NP|none
GAATGGTTCTATCGGCATTTGATGAGAGGAGAAACAAGTATCTGGAGGAACATCCCAGTGCTGGGAAGGATCCCAAGAAGACTGGAGGTCCAATCTACAGAAGAAGAGATGGCAAGTGGATGAGAGAGTTGATCTTATATGACAAAGAAGAGATCAGAAGAATTTGGCGTCAAGCTAATAATGGAGAGGATGCAACTGCTGGTCTCACTCATTTGATGATTTGGCATTCCAATCTGAATGATGCCACATATCAAAGAACAAGGGCACTTGTGCGTACTGGAATGGACCCTAGG
>capture_2|sediment-62|fragment_33|end_2|424_copies|UMI_pair_ACGGAACA-GAATGGTTCTATCG--GAAGGAAG-CTGTTTTGGAGCAG|NP|none
CTGTTTTGGAGCAGACGGAAAGGATCAATCCCGACTAGAGAGTATCCCTCTCTTTCAAAGTCATATCCACTGGCTACAGCAAGTCCATACACACAAGCAGGCAGACAGGATTTATGAGCCACTGATCCCCTCAGAATGAGAGCAGATCGTGCGAGAAAGATGAGATCTTCAATTTCAGCATTCCCAGGATTCCGGCTTTCCCTCACTTGGTCCATCATTGCTCGTTGTGCTGCTGTTTGGAACTTTCCTTTGAGGATGTTGCACATTCTCTCGTAAGCAATCCTGGTTCTCCC
>capture_2|sediment-71|fragment_31|end_1|76_copies|UMI_pair_CAATGTGG-GCGGAATTGGAAGA--TGGACTCT-GCAGGCAGACAGGA|NP|none
GCGGAATTGGAAGATTCTACATACAGATGTGCACTGAGCTCAAACTCAGTGATTATGAAGGGAGGCTGATCCAAAACAGCATAACCATAGAAAGAATGGTTCTCTCGGCATTTGATGAGAGGAGAAACAAGTATCTGGAGGAACATCCCAGTGCTGGGAAGGATCCCAAGAAGACTGGAGGTCCAATCTACAGAAGGAGAGATGGCAGATGGATGAGAGAGTTGATCTTATATGACAAAGAAGAGATCAGAAGAATTTGGCGTCAAGCTAATAATGGAGAGGATGCAACTGCT
>capture_2|sediment-71|fragment_31|end_2|76_copies|UMI_pair_CAATGTGG-GCGGAATTGGAAGA--TGGACTCT-GCAGGCAGACAGGA|NP|none
GCAGGCAGACAGGATTTATGAGCCACTGATCCCCTCAGAATGAGAGCAGATCGTGCGAGAAAGATGAGATCTTCAATTTCAGCATTCCCAGGATTCCGGCTTTCCCTCACTTGGTCCATCATTGCTCGTTGTGCTGCTGTTTGGAACTTTCCTTTGAGGATGTTGCACATTCTCTCGTAAGCAATCCTGGTTCTCCGCCCGTTTTCGCCTCTCCAGAAATTCCGATCATTGATCCCTCGCTTTATCATCCGGATCAATTCCATCACCATTGTTCCAACTCCTTTCACTNCCNC
>capture_1|sediment-10|fragment_31|end_1|599_copies|UMI_pair_GAAGGAAG-AAATAACATTCCAT--TTGCAGAC-CTGCTGCCTGCTCG|M|none
AAATAACATTCCATGGGGCAAAAGAGGTGGCACTCAGTTACTCAACTGGTGCACTTGCCAGTTGCATGGGCCTCATATACAACAGGATGGGGACTGTGACCACTGAAGTGGCATTCGGCCTGGTGTGTGCCACGTGTGAGCAAATTGCTGATTCCCAGCATCGATCTCACAGACAAATGGTGACAACAACCAACCCACTAATCAGGCATGAGAACAGGATGGTACTGGCCAGTACTACGGCTAAGGCCATGGAGCAAATGGCAGGGTCAAGCGAGCAGGCAGCAGGTCTGCA
>capture_1|sediment-10|fragment_31|end_2|599_copies|UMI_pair_GAAGGAAG-AAATAACATTCCAT--TTGCAGAC-CTGCTGCCTGCTCG|M|none
CTGCTGCCTGCTCGCTTGACCCTGCCATTTGCTCCATGGCCTTAGCCGTAGTACTGGCCAGTACCATCCTGTTCTCATGCCTGATTAGTGGGTTGGTTGTTGTCACCATTTGTCTGTGAGATCGATGCTGGGAATCAGCAATTTGCTCACACGTGGCACACACCAGGCCGAATGCCACTTCAGTGGTCACAGTCCCCATCCTGTTGTATATGAGGCCCATGCAACTGGCAAGTGCACCAGTTGAGTAACTGAGTGCCACCTCTTTTGCCCCATGGAATGTTATTTCTTCCTT
>capture_2|sediment-10|fragment_32|end_1|1491_copies|UMI_pair_GAAGGAAG-AAATAACATTCCAT--TTGCAGAC-CTGCTGCCTGCTCG|M|none
AAATAACATTCCATGGGGCAAAAGAGGTGGCACTCAGTTACTCAACTGGTGCACTTGCCAGTTGCATGGGCCTCATATACAACAGGATGGGGACTGTGACCACTGAAGTGGCATTCGGCCTGGTGTGTGCCACGTGTGAGCAAATTGCTGATTCCCAGCATCGATCTCACAGACAAATGGTGACAACAACCAACCCACTAATCAGGCATGAGAACAGGATGGTACTGGCCAGTACTACGGCTAAGGCCATGGAGCAAATGGCAGGGTCAAGCGAGCAGGCAGCAGGNCNGCA
>capture_2|sediment-10|fragment_32|end_2|1491_copies|UMI_pair_GAAGGAAG-AAATAACATTCCAT--TTGCAGAC-CTGCTGCCTGCTCG|M|none
CTGCTGCCTGCTCGCTTGACCCTGCCATTTGCTCCATGGCCTTAGCCGTAGTACTGGCCAGTACCATCCTGTTCTCATGCCTGATTAGTGGGTTGGTTGTTGTCACCATTTGTCTGTGAGATCGATGCTGGGAATCAGCAATTTGCTCACACGTGGCACACACCAGGCCGAATGCCACTTCAGTGGTCACAGTCCCCATCCTGTTGTATATGAGGCCCATGCAACTGGCAAGTGCACCAGTTGAGTAACTGAGTGCCACCTCTTTTGCCCCATGGAATGTTATTTCTTCCTT
>capture_1|sediment-10|fragment_32|end_1|472_copies|UMI_pair_GCGTCATT-CTCACATTTACAGT--TTCGTTGG-GCGGTGTTAGTCAA|PB2|none
CTCACATTTACAGTCAGGGAGGAGAACTGCATCCTACTTTGTTCTGGTGGGGCAGCAGCAAAGGGGAGGAGTTTTATTATCTGAACAGTGTCAAACGTTCCAAGCACATCCCGCATCTGCTGGAATAATGTCCTCACGAACCCACTGTATTGACCTCTGGCTGCTTTGGGGACCAGAGACTGAAATGGCTCGAATTCCATCTTATTATATAACATCGTGGGATCTTGTGACCATTGAATTTTAACAGTTTCCCAGTTTCTGATGATCCACTGATAAGTATTNACTAACACCNC
>capture_1|sediment-10|fragment_32|end_2|472_copies|UMI_pair_GCGTCATT-CTCACATTTACAGT--TTCGTTGG-GCGGTGTTAGTCAA|PB2|none
GCGGTGTTAGTCAATACTTATCAGTGGATCATCAGAAACTGGGAAACTGTTAAAATTCAATGGTCACAAGATCCCACGATGTTATATAATAAGATGGAATTCGAGCCATTTCAGTCTCTGGTCCCCAAAGCAGCCAGAGGTCAATACAGTGGGTTCGTGAGGACATTATTCCAGCAGATGCGGGATGTGCTTGGAACGTTTGACACTGTTCAGATAATAAAACTCCTCCCCTTTGCTGCTGCCCCACCAGAACAAAGTAGGATGCAGTTCTCCTCCCTGACTGTAAATGTG
>capture_1|sediment-45|fragment_144|end_1|788_copies|UMI_pair_ACGTTCAG-GGCCATCCGAATCC--AGCGTGTT-GTCATCAGAAACTG|PB2|none
GGCCATCCGAATCCTTTTGGTCGCTGTCTGGCTGTCAGTAAGTATGCTAGAGTCCCGTTTCCGTTTCATAACCAACACCACGTCTCCTTGCCCAATTAGCACATTAGCCTTCTCCCCTTTTGCAAGATTGCTCAGCTCATTGATGCTCAATGCTGGGCCATATCTCTTGTCTTCTTTGCCCAAAATGAGGAATCCTCTTAGAACAGCAGATTCTACTCCAGCTGTGCCTTCATCTGGATCTTCGGTCAATGCACCTGCGTCTTTCCCGAGAACTGTGAGCCTCTTGGTGGCC
>capture_1|sediment-45|fragment_144|end_2|788_copies|UMI_pair_ACGTTCAG-GGCCATCCGAATCC--AGCGTGTT-GTCATCAGAAACTG|PB2|none
GTCATCAGAAACTGGGAAACTGTGAAAATTCAATGGTCACAAGATCCCACGATGTTATATAATAAGATGGAATTCGAGCCGTTTCAATCTCTGGTCCCCAAAGCAGCCAGAGGTCAATACAGTGGGTTCGTGAGGACATTATTCCAGCAGATGCGGGATGTGCTTGGAACATTTGACACTGTTCAGATAATAAAACTCCTCCCTTTTGCTGCTGCTCCACCAGAACAAAGTAGGATGCAGTTCTCCTCCCTGACTGTAAATGTGAGAGGATCAGGAATGAGAATACTGGTAA
>capture_2|sediment-10|fragment_12|end_1|1658_copies|UMI_pair_GCGTCATT-CTCACATTTACAGT--TTCGTTGG-GCGGTGTTAGTCAA|PB2|none
CTCACATTTACAGTCAGGGAGGAGAACTGCATCCTACTTTGTTCTGGTGGGGCAGCAGCAAAGGGGAGGAGTTTTATTATCTGAACAGTGTCAAACGTTCCAAGCACATCCCGCATCTGCTGGAATAATGTCCTCACGAACCCACTGTATTGACCTCTGGCTGCTTTGGGGACCAGAGACTGAAATGGCTCGAATTCCATCTTATTATATAACATCGTGGGATCTTGTGACCATTGAATTTTAACAGTTTCCCAGTTTCTGATGATCCACTGATAAGTATTNACTAANACCNC
>capture_2|sediment-10|fragment_12|end_2|1658_copies|UMI_pair_GCGTCATT-CTCACATTTACAGT--TTCGTTGG-GCGGTGTTAGTCAA|PB2|none
GCGGTGTTAGTCAATACTTATCAGTGGATCATCAGAAACTGGGAAACTGTTAAAATTCAATGGTCACAAGATCCCACGATGTTATATAATAAGATGGAATTCGAGCCATTTCAGTCTCTGGTCCCCAAAGCAGCCAGAGGTCAATACAGTGGGTTCGTGAGGACATTATTCCAGCAGATGCGGGATGTGCTTGGAACGTTTGACACTGTTCAGATAATAAAACTCCTCCCCTTTGCTGCTGCCCCACCAGAACAAAGTAGGATGCAGTTCTCCTCCCTGACTGTAAATGTG
>capture_2|sediment-15|fragment_5|end_1|1047_copies|UMI_pair_ACTAGGAG-GGGAAACTGTTAAA--TTGCAGAC-CTGCATCCTACTTT|PB2|none
GGGAAACTGTTAAAATTCAATGGTCACAAGATCCCACGATGTTATATAATAAGATGGAATTCGAGCCATTTCAGTCTCTGGTCCCCAAAGCAGCCAGAGGTCAATACAGTGGGTTCGTGAGGACATTATTCCAGCAGATGCGGGATGTGCTTGGAACGTTTGACACTGTTCAGATAATAAAACTCCTCCCCTTTGCTGCTGCCCCACCAGAACAAAGTAGGATGCAGGTCTGCAA
>capture_2|sediment-15|fragment_5|end_2|1047_copies|UMI_pair_ACTAGGAG-GGGAAACTGTTAAA--TTGCAGAC-CTGCATCCTACTTT|PB2|none
CTGCATCCTACTTTGTTCTGGTGGGGCAGCAGCAAAGGGGAGGAGTTTTATTATCTGAACAGTGTCAAACGTTCCAAGCACATCCCGCATCTGCTGGAATAATGTCCTCACGAACCCACTGTATTGACCTCTGGCTGCTTTGGGGACCAGAGACTGAAATGGCTCGAATTCCATCTTATTATATAACATCGTGGGATCTTGTGACCATTGAATTTTAACAGTTTCCCCTCCTAGT
>capture_1|sediment-45|fragment_83|end_1|1444_copies|UMI_pair_GAGACGAT-AGAATGTCCACCAT--TTGCAGAC-TCTATATTGAGGTG|PB2|none
AGAATGTCCACCATCCTTATGCCTCCGATTTGTGTGCTGTGGCACATTTCTAATAGAGATGCTAGTGGGTCTGCTGATACTGTTGCTCTTCTTACTATGTTTCTGGCAGCGATAATCAAGCTCTGGTCTACATCATCATTTCTCACTTCTCCTCCTGGGGTGTACATCTGCTCCCAGCAAGTCCCCTGGGTTAAATGAAGCACCTCAATATAGAGTCTGCAA
>capture_1|sediment-45|fragment_83|end_2|1444_copies|UMI_pair_GAGACGAT-AGAATGTCCACCAT--TTGCAGAC-TCTATATTGAGGTG|PB2|none
TCTATATTGAGGTGCTTCATTTAACCCAGGGGACTTGCTGGGAGCAGATGTACACCCCAGGAGGAGAAGTGAGAAATGATGATGTAGACCAGAGCTTGATTATCGCTGCCAGAAACATAGTAAGAAGAGCAACAGTATCAGCAGACCCACTAGCATCTCTATTAGAAATGTGCCACAGCACACAAATCGGAGGCATAAGGATGGTGGACATTCTATCGTCTC
>capture_1|sediment-10|fragment_33|end_1|432_copies|UMI_pair_TGGACTCT-GAATTCCTTGGTCA--TTGCAGAC-ATTCATTATAAAGG|PA|none
GAATTCCTTGGTCATGTTCTTCTTTTTGATAGAAGACTCGGCCTCAATTATGCTCTCAATTTGTTGAAGGGACTGAAGAAGGCATCGCCTCATCTCCATGCCCCATTTCATTTTGATCTTGGAAGTCCCATTGGTTCTCACATACAGGAACATGGGCCTTGACACTTGGCCTATTGCAGTCCTTAGGAGCATGTCTCCTATCTCAAGAACACAGTACTTTTCCCATTTGTGTGGCTCCAGCCTCGGGTCAGTGAGAGAGAATTCCATGCTCACAAAGTTTACCACATCGGTGT
>capture_1|sediment-10|fragment_33|end_2|432_copies|UMI_pair_TGGACTCT-GAATTCCTTGGTCA--TTGCAGAC-ATTCATTATAAAGG|PA|none
ATTCATTATAAAGGGAAGATCCCATTTGAGGAATGACACCGATGTGGTAAACTTTGTGAGCATGGAATTCTCTCTCACTGACCCGAGGCTGGAGCCACACAAATGGGAAAAGTACTGTGTTCTTGAGATAGGAGACATGCTCCTAAGGACTGCAATAGGCCAAGTGTCAAGGCCCATGTTCCTGTATGTGAGAACCAATGGGACTTCCAAGATCAAAATGAAATGGGGCATGGAGATGAGGCGATGCCTTCTTCAGTCCCTTCAACAAATTGAGAGCATAATTGAGGCCGA
>capture_2|sediment-10|fragment_41|end_1|329_copies|UMI_pair_TGGACTCT-GAATTCCTTGGTCA--TTGCAGAC-ATTCATTATAAAGG|PA|none
GAATTCCTTGGTCATGTTCTTCTTTTTGATAGAAGACTCGGCCTCAATTATGCTCTCAATTTGTTGAAGGGACTGAAGAAGGCATCGCCTCATCTCCATGCCCCATTTCATTTTGATCTTGGAAGTCCCATTGGTTCTCACATACAGGAACATGGGCCTTGACACTTGGCCTATTGCAGTCCTTAGGAGCATGTCTCCTATCTCAAGAACACAGTACTTTTCCCATTTGTGTGGCTCCAGCCTCGGGTCAGTGAGAGAGAATTCCATGCTCACAAAGTTTACCACATCGGTNT
>capture_2|sediment-10|fragment_41|end_2|329_copies|UMI_pair_TGGACTCT-GAATTCCTTGGTCA--TTGCAGAC-ATTCATTATAAAGG|PA|none
ATTCATTATAAAGGGAAGATCCCATTTGAGGAATGACACCGATGTGGTAAACTTTGTGAGCATGGAATTCTCTCTCACTGACCCGAGGCTGGAGCCACACAAATGGGAAAAGTACTGTGTTCTTGAGATAGGAGACATGCTCCTAAGGACTGCAATAGGCCAAGTGTCAAGGCCCATGTTCCTGTATGTGAGAACCAATGGGACTTCCAAGATCAAAATGAAATGGGGCATGGAGATGAGGCGATGCCTTCTTCAGTCCCTTCAACAAATTGAGAGCATAATTGAGGCCGAGT
>capture_1|sediment-10|fragment_37|end_1|186_copies|UMI_pair_ATCCAGAG-CTCTGTTGCCCTGC--GATCGAGT-GCAGGATATTGAAA|PA|none
CTCTGTTGCCCTGCAGTGGGACACTTCAGCAGTGAAGTAATTCCTTCTCATGCTTGCAATGTGCTCGATCGGGGCAACGTCCTCTCCTATTTCATCGAGCTCTATCCAACTTGAGTCAGTCAATTCACAAGCCTTGTTGAATTCACTTTGAATCCAACTTGCTAGTGATCTTTGCTCAGGCTCGTCACTGTCATACTGTCTCAAGTCACCGACATCCTTGCAGTCTTCAAAGTCCACTTTCTCTGGTGCCATATTTTCACCAAGTGCCCACTTCAATTGGCTTGTTTTCTTC
>capture_1|sediment-10|fragment_37|end_2|186_copies|UMI_pair_ATCCAGAG-CTCTGTTGCCCTGC--GATCGAGT-GCAGGATATTGAAA|PA|none
GCAGGATATTGAAAACGAGGAGAAGATTCCAAAAACGAAAAAACATGAAGAAAACAAGCCAATTGAAGTGGGCACTTGGTGAAAATATGGCACCAGAGAAAGTGGACTTTGAAGACTGCAAGGATGTCGGTGACTTGAGACAGTATGACAGTGACGAGCCTGAGCAAAGATCACTAGCAAGTTGGATTCAAAGTGAATTCAACAAGGCTTGTGAATTGACTGACTCAAGTTGGATAGAGCTCGATGAAATAGGAGAGGACGTTGCCCCGATCGAGCACATTGCAAGCATG
>capture_2|sediment-41|fragment_14|end_1|2189_copies|UMI_pair_ACGGAACA-TCCCAAGAGGACAG--GAAGGAAG-GAAGAAATAAGATC|NP|none
TCCCAAGAGGACAGCTATCCACCAGGGGAGTTCAAATTGCTTCAAATGAGAACATGGAGACAATGGACTCCAGTACTCTTGAATTGAGGAGCAGATACTGGGCTATAAGAACAAGAAGCGGAGGGAACACCAACCAGCAGAGGGCATCTGCAGGACAAATCAGCGTACAGCCCACATTCTCTGTGCAGAGAAACCTCCCATTCGAGAGAGCAACCATCATGGCAGCATTCACGGGAAACACTGAAGGCAGAACTTCAGACATGAGAACTGAGATCATAAGGATGATGGAAAA
>capture_2|sediment-41|fragment_14|end_2|2189_copies|UMI_pair_ACGGAACA-TCCCAAGAGGACAG--GAAGGAAG-GAAGAAATAAGATC|NP|none
GAAGAAATAAGATCCTTCATTACTCATGTCAAAGGAAGGCACGATCGGGTTCGTTGCCTTTTCGTCCGAGAGCTCGAAGACTCCCCGCCCCTGGAAAGACACATCTTCAGGTCTGGCATTTTCCATCATCCTTATGATCTCAGTTCTCATGTCTGAAGTTCTGCCTTCAGTGTTTCCCGTGAATGCTGCCATGATGGTTGCTCTCTCGAATGGGAGGTTTCTCTGCACAGAGAATGTGGGCTGTACGCTGATTTGTCCTGCAGATGCCCTCTGCTGGTTGGTGTTCCCTCCGC
>capture_2|sediment-47|fragment_195|end_1|630_copies|UMI_pair_ACTAGGAG-GGCAGTGAAAGGAG--GAGACGAT-CTTGACTGTTTTGG|NP|none
GGCAGTGAAAGGAGTTGGAACAATGGTGATGGAATTGATCCGGATGATCAAGCGAGGGATCAATGATCGGAATTTCTGGAGAGGCGAAAACGGACGGAGAACTAGGATTGCCTACGAGAGAATGTGCAACATTCTCAAGGGAAAGTTCCAAACAGCAGCACAACGAGCAATGATGGATCAAGTGAGGGAAAGCCGGAATCCTGGGAATGCTGAAATTGAAGATCTCATCTTTCTCGCACGGTCTGCTCTCATCCTAAGGGGATCAGTGGCTCATAAGTCCTGCCTGCCTGCTT
>capture_2|sediment-47|fragment_195|end_2|630_copies|UMI_pair_ACTAGGAG-GGCAGTGAAAGGAG--GAGACGAT-CTTGACTGTTTTGG|NP|none
CTTGACTGTTTTGGAGCAGACGAAAAGGGTCAATTCCGACTAGAGAGTATCCCTCTCTTTCAAAGTCATATCCACTGGCTACAGCAAGTCCATATACACAAGCAGGCAGGCAGGACTTATGAGCCACTGATCCCCTTAGGATGAGAGCAGACCGTGCGAGAAAGATGAGATCTTCAATTTCAGCATTCCCAGGATTCCGGCTTTCCCTCACTTGATCCATCATTGCTCGTTGTGCTGCTGTTTGGAACTTTCCCTTGAGAATGTTGCACATTCTCTCGTAGGCAATCCTAGTT
>capture_2|sediment-40|fragment_22|end_1|101_copies|UMI_pair_GAAGGAAG-GTGCGTACTGGAAT--TTGCAGAC-CTTGACTGTTTTGG|NP|none
GTGCGTACTGGAATGGACCCTAGGATGTGCTCTCTGATGCAAGGCTCAACCCTCCCGAGGAGGTCCGGGGCTGCTGGAGCGGCAGTGAAAGGAGTTGGAACAATGGTGATGGAATTGATCCGAATGATTAAGCGAGGGATCAATGATCGGAATTTCTGGAGAGGCGAAAACGGACGGAGAACTAGGATTGCCTACGAGAGAATGTGCAACATTCTCAAGGGAAAGTTCCAAACAGCAGCACAACGGGCAATGATGGACCAAGTGAGGGAAAGCCGGAANCCTGGGAATGCT
>capture_2|sediment-40|fragment_22|end_2|101_copies|UMI_pair_GAAGGAAG-GTGCGTACTGGAAT--TTGCAGAC-CTTGACTGTTTTGG|NP|none
CTTGACTGTTTTGGAGCAGACGGAAAGGGTCAATTCCGACCAGAGAGTATCCCTCTCTTTCAAAGTCATATCCACTGGCTACAGCAAGTCCATATACACAAGCAGGCAGGCAGGACTTATGAGCCACTGATCCTCTTAGGATTAGAGCGGACCGTGCGAGAAAGATGAGATCTTCAATTTCAGCATTCCCAGGATTCCGGCTTTCCCTCACTTGGTCCATCATTGCCCGTTGTGCTGCTGTTTGGAACTTTCCCTTGAGAATGTTGCACATTCTCTCGTAGGCAATCCTAGTT
>capture_1|sediment-47|fragment_58|end_1|526_copies|UMI_pair_CGGCTAAT-ACTTGATCCATCAT--GAGACGAT-AGAAGAATTTGGCG|NP|none
ACTTGATCCATCATTGCTCGTTGTGCTGCTGTTTGGAACTTTCCCTTGAGAATGTTGCACATTCTCTCGTAGGCAATCCTAGTTCTCCGTCCGTTTTCGCCTCTCCAGAAATTCCGATCATTGATCCCTCGCTTGATCATCCGGATCAATTCCATCACCATTGTTCCAACTCCTTTCACTGCCGCTCCAGCAGCCCCGGACCTCCTCGGAAGGGTTGAGCCCTGCATCAGAGAGCACATTCTAGGGTCCATTCCAGTACGCACAAGTGCCCTTGTTCTCTGATATGTGGCATC
>capture_1|sediment-47|fragment_58|end_2|526_copies|UMI_pair_CGGCTAAT-ACTTGATCCATCAT--GAGACGAT-AGAAGAATTTGGCG|NP|none
AGAAGAATTTGGCGCCAAGCCAATAATGGAGAGGACTCAACTGCTGGTCTCACCCATTTGATGATTTGGCATTCCAATCTGAATGATGCCACATATCAGAGAACAAGGGCACTTGTGCGTACTGGAATGGACCCTAGAATGTGCTCTCTGATGCAGGGCTCAACCCTTCCGAGGAGGTCCGGGGCTGCTGGAGCGGCAGTGAAAGGAGTTGGAACAATGGTGATGGAATTGATCCGGATGATCAAGCGAGGGATCAATGATCGGAATTTCTGGAGAGGCGAAAACGGACGGA
>capture_2|sediment-47|fragment_137|end_1|848_copies|UMI_pair_CGGCTAAT-ACTTGATCCATCAT--GAGACGAT-AGAAGAATTTGGCG|NP|none
ACTTGATCCATCATTGCTCGTTGTGCTGCTGTTTGGAACTTTCCCTTGAGAATGTTGCACATTCTCTCGTAGGCAATCCTAGTTCTCCGTCCGTTTTCGCCTCTCCAGAAATTCCGATCATTGATCCCTCGCTTGATCATCCGGATCAATTCCATCACCATTGTTCCAACTCCTTTCACTGCCGCTCCAGCAGCCCCGGACCTCCTCGGAAGGGTTGAGCCCTGCATCAGAGAGCACATTCTAGGGTCCATTCCAGTACGCACAAGTGCCCTTGTTCTCTGATATNTGGCATC
>capture_2|sediment-47|fragment_137|end_2|848_copies|UMI_pair_CGGCTAAT-ACTTGATCCATCAT--GAGACGAT-AGAAGAATTTGGCG|NP|none
AGAAGAATTTGGCGCCAAGCCAATAATGGAGAGGACTCAACTGCTGGTCTCACCCATTTGATGATTTGGCATTCCAATCTGAATGATGCCACATATCAGAGAACAAGGGCACTTGTGCGTACTGGAATGGACCCTAGAATGTGCTCTCTGATGCAGGGCTCAACCCTTCCGAGGAGGTCCGGGGCTGCTGGAGCGGCAGTGAAAGGAGTTGGAACAATGGTGATGGAATTGATCCGGATGATCAAGCGAGGGATCAATGATCGGAATTTCTGGAGAGGCGAAAACGGACGG
>capture_2|sediment-47|fragment_223|end_1|315_copies|UMI_pair_ACCACGAT-GAATGCCACTGAAA--GAGACGAT-CATCACCATTGTTC|NP|none
GAATGCCACTGAAATCAGAGCATCTGTTGGGAGAATGGTTGGCGGAATCGGGAGATTCTACATACAGATGTGTACTGAGCTTAAACTCAGTGATTATGAAGGGAGGCTAATCCAAAACAGCATAACCATAGAAAGGATGGTTCTCTCGGCATTTGATGAGAGGAGAAACAGGTATCTGGAGGAACATCCCAGTGCTGGAAAGGATCCCAAAAAGACTGGAGGTCCAATCTACAGGAGGAGAGATGGCAAATGGATGAGAGAGTTGATCCTATATGACAAAGAGGAGATCAGA
>capture_2|sediment-47|fragment_223|end_2|315_copies|UMI_pair_ACCACGAT-GAATGCCACTGAAA--GAGACGAT-CATCACCATTGTTC|NP|none
CATCACCATTGTTCCAACTCCTTTCACTGCCGCTCCAGCAGCCCCGGACCTCCTCGGAAGGGTTGAGCCCTGCATCAGAGAGCACATTCTAGGGTCCATTCCAGTACGCACAAGTGCCCTTGTTCTCTGATATGTGGCATCATTCAGATTGGAATGCCAAATCATCAAATGGGTGAGACCAGCAGTTGAGTCCTCTCCATTATTGGCTTGGCGCCAAATTCTTCTGATCTCCTCTTTGTCATATAGGATCAACTCTCTCATCCATTTGCCATCTCTCCTCCTNTANATTGGAC
>capture_1|sediment-52|fragment_713|end_1|1853_copies|UMI_pair_ATCCAGAG-ATCTTCTTGAAAAT--GAGACGAT-TCTATGTTGACAAA|M|none
ATCTTCTTGAAAATTTGCAGGCCTACCAGAAACGGATGGGAGTGCAAATGCAGCGATTCAAGTGATCCTCTCGTTATTGCCGCAAGTATCATTGGGATCTTGCACTTGATATTGTGGATTCTTGATCGTCTTTTCTTCAAATGCATTTATCGTCGCCTTAAATACGGTTTGAAAAGAGGGCCTTCTACGGAAGGAGTGCCTGAGTCTATGAGGGAAGAATATCGGCAGGAACAGCAGAGTGCTGTGGATGTTGACGATGGTCATTTTGTCAACATAGAATCGTCTC
>capture_1|sediment-52|fragment_713|end_2|1853_copies|UMI_pair_ATCCAGAG-ATCTTCTTGAAAAT--GAGACGAT-TCTATGTTGACAAA|M|none
TCTATGTTGACAAAATGACCATCGTCAACATCCACAGCACTCTGCTGTTCCTGCCGATATTCTTCCCTCATAGACTCAGGCACTCCTTCCGTAGAAGGCCCTCTTTTCAAACCGTATTTAAGGCGACGATAAATGCATTTGAAGAAAAGACGATCAAGAATCCACAATATCAAGTGCAAGATCCCAATGATACTTGCGGCAATAACGAGAGGATCACTTGAATCGCTGCATTTGCACTCCCATCCGTTTCTGGTAGGCCTGCAAATTTTCAAGAAGATCTCTGGAT
>capture_2|sediment-52|fragment_116|end_1|5751_copies|UMI_pair_ATCCAGAG-ATCTTCTTGAAAAT--GAGACGAT-TCTATGTTGACAAA|M|none
ATCTTCTTGAAAATTTGCAGGCCTACCAGAAACGGATGGGAGTGCAAATGCAGCGATTCAAGTGATCCTCTCGTTATTGCCGCAAGTATCATTGGGATCTTGCACTTGATATTGTGGATTCTTGATCGTCTTTTCTTCAAATGCATTTATCGTCGCCTTAAATACGGTTTGAAAAGAGGGCCTTCTACGGAAGGAGTGCCTGAGTCTATGAGGGAAGAATATCGGCAGGAACAGCAGAGTGCTGTGGATGTTGACGATGGTCATTTTGTCAACATAGAATCGTCTC
>capture_2|sediment-52|fragment_116|end_2|5751_copies|UMI_pair_ATCCAGAG-ATCTTCTTGAAAAT--GAGACGAT-TCTATGTTGACAAA|M|none
TCTATGTTGACAAAATGACCATCGTCAACATCCACAGCACTCTGCTGTTCCTGCCGATATTCTTCCCTCATAGACTCAGGCACTCCTTCCGTAGAAGGCCCTCTTTTCAAACCGTATTTAAGGCGACGATAAATGCATTTGAAGAAAAGACGATCAAGAATCCACAATATCAAGTGCAAGATCCCAATGATACTTGCGGCAATAACGAGAGGATCACTTGAATCGCTGCATTTGCACTCCCATCCGTTTCTGGTAGGCCTGCAAATTTTCAAGAAGATCTCTGGAT
>capture_1|sediment-47|fragment_71|end_1|662_copies|UMI_pair_TTCGTTGG-GAAGGAAGTGACCA--TTGCGAAG-AATGAGGACCATTG|M|none
GAAGGAAGTGACCATCGTCAACATCCACAGCACTCTGCTGTTCCTGCCGATATTCTTCCCTCATAGACTCAGGCACACCTTCCGTAGAAGGCCCTCTTTTCAAACCGTATTTAAGGCGACGATAAATGCATTTGAAGAAAAGACGATCAAGAATCCACAATATCAAGTGCAAGATCCCAATGATACTTGCGGCAATAACGAGAGGATCACTTGAATCGCTGCATTTGCACTCCCATCCGTTTCTGGTAGGCCTGCAAATTTTCAAGAAGATCATCTTTCAGGCCAGCACTGG
>capture_1|sediment-47|fragment_71|end_2|662_copies|UMI_pair_TTCGTTGG-GAAGGAAGTGACCA--TTGCGAAG-AATGAGGACCATTG|M|none
AATGAGGACCATTGGGACTCATCCTAGCTCCAGTGCTGGCCTGAAAGATGATCTTCTTGAAAATTTGCAGGCCTACCAGAAACGGATGGGAGTGCAAATGCAGCGATTCAAGTGATCCTCTCGTTATTGCCGCAAGTATCATTGGGATCTTGCACTTGATATTGTGGATTCTTGATCGTCTTTTCTTCAAATGCATTTATCGTCGCCTTAAATACGGTTTGAAAAGAGGGCCTTCTACGGAAGGTGTGCCTGAGTCTATGAGGGAAGAATATCGGCAGGAACAGCAGAGNGCT
>capture_2|sediment-47|fragment_60|end_1|956_copies|UMI_pair_GATGTGTG-GAAGCCAGAGACTT--GTGCCATA-AGCTGGCAAGTGCG|M|none
GAAGCCAGAGACTTGAAGATGTGTTTGCAGGGAAAAACACCGATCTTGAGGCACTCATGGAATGGCTAAAGACAAGACCAATCCTGTCACCTCTGACTAAGGGGATTTTAGGATTTGTGTTCACGCTCACCGTGCCCAGTGAGCGAGGACTGCAACGTAGACGCTTTGTCCAAAATGCCCTTAATGGGAATGGGGATCCAAACAACATGGACAGAGCGGTAAAACTGTACAGGAAGCTCAAGAGGGAAATAACATTCCATGGGGCAAAAGAGGTGGCACNCAGTTATTCAAC
>capture_2|sediment-47|fragment_60|end_2|956_copies|UMI_pair_GATGTGTG-GAAGCCAGAGACTT--GTGCCATA-AGCTGGCAAGTGCG|M|none
AGCTGGCAAGTGCGCCAGTTGAATAACTGAGTGCCACCTCTTTTGCCCCATGGAATGTTATTTCCCTCTTGAGCTTCCTGTACAGTTTTACCGCTCTGTCCATGTTGTTTGGATCCCCATTCCCATTAAGGGCATTTTGGACAAAGCGTCTACGTTGCAGTCCTCGCTCACTGGGCACGGTGAGCGTGAACACAAATCCTAAAATCCCCTTAGTCAGAGGTGACAGGATTGGTCTTGTCTTTAGCCATTCCATGAGTGCCTCAAGATCGGTGTTTTTCCCTGCAAACACATCT
>capture_2|sediment-47|fragment_101|end_1|1920_copies|UMI_pair_TTCGTTGG-GAAGGAAGTGACCA--TTGCGAAG-AATGAGGACCATTG|M|none
GAAGGAAGTGACCATCGTCAACATCCACAGCACTCTGCTGTTCCTGCCGATATTCTTCCCTCATAGACTCAGGCACACCTTCCGTAGAAGGCCCTCTTTTCAAACCGTATTTAAGGCGACGATAAATGCATTTGAAGAAAAGACGATCAAGAATCCACAATATCAAGTGCAAGATCCCAATGATACTTGCGGCAATAACGAGAGGATCACTTGAATCGCTGCATTTGCACTCCCATCCGTTTCTGGTAGGCCTGCAAATTTTCAAGAAGATCATCTTTCAGGCCAGCACTGG
>capture_2|sediment-47|fragment_101|end_2|1920_copies|UMI_pair_TTCGTTGG-GAAGGAAGTGACCA--TTGCGAAG-AATGAGGACCATTG|M|none
AATGAGGACCATTGGGACTCATCCTAGCTCCAGTGCTGGCCTGAAAGATGATCTTCTTGAAAATTTGCAGGCCTACCAGAAACGGATGGGAGTGCAAATGCAGCGATTCAAGTGATCCTCTCGTTATTGCCGCAAGTATCATTGGGATCTTGCACTTGATATTGTGGATTCTTGATCGTCTTTTCTTCAAATGCATTTATCGTCGCCTTAAATACGGTTTGAAAAGAGGGCCTTCTACGGAAGGTGTGCCTGAGTCTATGAGGGAAGAATATCGGCAGGAACAGCAGAGNGCT
>capture_2|sediment-47|fragment_253|end_1|148_copies|UMI_pair_ATCCAGAG-AACAACATGGACAG--GCGTCATT-CTTGAAGACGCCAG|M|none
AACAACATGGACAGAGCGGTAAAACTGTACAGGAAGCTCAAGAGGGAAATAACATTCCATGGGGCAAAAGAGGTGGCACTCAGTTATTCAACTGGCGCACTTGCCAGCTGCATGGGCCTCATATACAACAGGATGGGGACTGTGACCACTGAAGTGGCATTTGGCCTGGTGTGTGCCACGTGTGAGCAGATTGCTGATTCCCAGCATCGATCTCACAGACAAATGGTAACAACAACCAACCCGCTAATCAGGCATGANAACAGGATGGTACTGGCCANTACNACGNCNAANNC
>capture_2|sediment-47|fragment_253|end_2|148_copies|UMI_pair_ATCCAGAG-AACAACATGGACAG--GCGTCATT-CTTGAAGACGCCAG|M|none
CTTGAAGACGCCAGCTCTATGTTGACAAAATGACCATCGTCAACATCCACAGCACTCTGCTGTTCCTGCCGATATTCTTCCCTCATAGACTCAGGCACACCTTCCGTAGAAGGCCCTCTTTTCAAACCGTATTTAAGGCGACGATAAATGCATTTGAAGAAAAGACGATCAAGAATCCACAATATCAAGTGCAAGATCCCAATGATACTTGCGGCAATAACGAGAGGATCACTTGAATCGCTGCATTTGCACTCCCATCCGTTTCTGGTAGGCCTGCAAATTTTCAAGAAGA
>capture_1|sediment-15|fragment_8|end_1|280_copies|UMI_pair_CTGTTGAC-GTTCATAATAAAGG--TTGCGAAG-CTTTGACAGAGGAT|PA|none
GTTCATAATAAAGGGAAGATCTCATTTGAGGAATGATACTGATGTAGTGAATTTTGTGAGCATGGAATTTTCTCTTACTGATCCTAGACTAGAACCACATAAATGGGAGAAGTACTGTGTCCTTGAAATAGGGGACATGCTCCTGCGTACTGCAATAGGCCAAGTATCGAGACCCATGTTCTTGTATGTGAGGACTAATGGAACCTCCAAAATCAAAATGAAATGGGGTATGGAGATGAGGCGTTGTCTCCTTCAATCTCTTCAGCAAATTGAAAGCATGATTGAGGCCGAA
>capture_1|sediment-15|fragment_8|end_2|280_copies|UMI_pair_CTGTTGAC-GTTCATAATAAAGG--TTGCGAAG-CTTTGACAGAGGAT|PA|none
CTTTGACAGAGGATTCGGCCTCAATCATGCTTTCAATTTGCTGAAGAGATTGAAGGAGACAACGCCTCATCTCCATACCCCATTTCATTTTGATTTTGGAGGTTCCATTAGTCCTCACATACAAGAACATGGGTCTCGATACTTGGCCTATTGCAGTACGCAGGAGCATGTCCCCTATTTCAAGGACACAGTACTTCTCCCATTTATGTGGTTCTAGTCTAGGATCAGTAAGAGAAAATTCCATGCTCACAAAATTCACTACATCAGTATCATTCCTCAAATGAGATCTTCCC
>capture_2|sediment-15|fragment_1|end_1|384_copies|UMI_pair_CTGTTGAC-GTTCATAATAAAGG--TTGCGAAG-CTTTGACAGAGGAT|PA|none
GTTCATAATAAAGGGAAGATCTCATTTGAGGAATGATACTGATGTAGTGAATTTTGTGAGCATGGAATTTTCTCTTACTGATCCTAGACTAGAACCACATAAATGGGAGAAGTACTGTGTCCTTGAAATAGGGGACATGCTCCTGCGTACTGCAATAGGCCAAGTATCGAGACCCATGTTCTTGTATGTGAGGACTAATGGAACCTCCAAAATCAAAATGAAATGGGGTATGGAGATGAGGCGTTGTCTCCTTCAATCTCTTCAGCAAATTGAAAGCATGATTGAGGCCGAA
>capture_2|sediment-15|fragment_1|end_2|384_copies|UMI_pair_CTGTTGAC-GTTCATAATAAAGG--TTGCGAAG-CTTTGACAGAGGAT|PA|none
CTTTGACAGAGGATTCGGCCTCAATCATGCTTTCAATTTGCTGAAGAGATTGAAGGAGACAACGCCTCATCTCCATACCCCATTTCATTTTGATTTTGGAGGTTCCATTAGTCCTCACATACAAGAACATGGGTCTCGATACTTGGCCTATTGCAGTACGCAGGAGCATGTCCCCTATTTCAAGGACACAGTACTTCTCCCATTTATGTGGTTCTAGTCTAGGATCAGTAAGAGAAAATTCCATGCTCACAAAATTCACTACATCAGTATCATTCCTCAAATGAGATCTTCCC
>capture_1|sediment-17|fragment_4|end_1|7036_copies|UMI_pair_GAAGGAAG-GGTAATTTGAGAGG--GATGTGTG-GATTCCTTTCGTCA|PA|none
GGTAATTTGAGAGGGCGTGGTGTTGTCTTCAGAAATGGCTCAATTCTGGCGTTCACTTCTTTTGACATTTGAGAAAGCTTGCCCTCAATGCAGCCGTCCGGTTCGAATCCATCCACATAGGCTCTAAAGTTTTTAAGGCTGGAGAAGTTCGGTGGGAGACTTTGGTCGGCAAGCCTGCGCATGGTTCCTGTAATTTCAAATCTTTCTTCAATTGTTTCTTCGCCTCTTTCGGACTGACGAAAGGAATCCACACATC
>capture_1|sediment-17|fragment_4|end_2|7036_copies|UMI_pair_GAAGGAAG-GGTAATTTGAGAGG--GATGTGTG-GATTCCTTTCGTCA|PA|none
GATTCCTTTCGTCAGTCCGAAAGAGGCGAAGAAACAATTGAAGAAAGATTTGAAATTACAGGAACCATGCGCAGGCTTGCCGACCAAAGTCTCCCACCGAACTTCTCCAGCCTTAAAAACTTTAGAGCCTATGTGGATGGATTCGAACCGGACGGCTGCATTGAGGGCAAGCTTTCTCAAATGTCAAAAGAAGTGAACGCCAGAATTGAGCCATTTCTGAAGACAACACCACGCCCTCTCAAATTACCCTTCCTTC
>capture_1|sediment-17|fragment_7|end_1|2196_copies|UMI_pair_ATCCAGAG-GAGTCTTCTGTCAA--GCGTCATT-ATCAGGCACTCCTC|PA|none
GAGTCTTCTGTCAAAGAGAAGGACATGACCAAAGAATTCTTTGAAAACAAATCAGAAACATGGCCGATTGGAGAGTCACCCAAAGGGGTGGAGGGAGGTTCCATTGGAAAGGTATGCCGAACACACTAGCAAAGTCTGTGTTCAACAGCCTATATGCATCTCCGCAACTTGAGGGATTTTCAGCTGAATCAAGAAAATTGCTTCTTATTGTTCAGGCACTTAGGGACAACCTGGAACCTGGTACCTTCGATCTTGGGGGGCTATATGAAGCAATTGAGGAGTGCCTGATAAT
>capture_1|sediment-17|fragment_7|end_2|2196_copies|UMI_pair_ATCCAGAG-GAGTCTTCTGTCAA--GCGTCATT-ATCAGGCACTCCTC|PA|none
ATCAGGCACTCCTCAATTGCTTCATATAGCCCCCCAAGATCGAAGGTACCAGGTTCCAGGTTGTCCCTAAGTGCCTGAACAATAAGAAGCAATTTTCTTGATTCAGCTGAAAATCCCTCAAGTTGCGGAGATGCATATAGGCTGTTGAACACAGACTTTGCTAGTGTGTTCGGCATACCTTTCCAATGGAACCTCCCTCCACCCCTTTGGGTGACTCTCCAATCGGCCATGTTTCTGATTTGTTTTCAAAGAATTCTTTGGTCATGTCCTTCTCTTTGACAGAAGACTCCTCT
>capture_2|sediment-17|fragment_14|end_1|2662_copies|UMI_pair_ATCCAGAG-GAGTCTTCTGTCAA--GCGTCATT-ATCAGGCACTCCTC|PA|none
GAGTCTTCTGTCAAAGAGAAGGACATGACCAAAGAATTCTTTGAAAACAAATCAGAAACATGGCCGATTGGAGAGTCACCCAAAGGGGTGGAGGGAGGTTCCATTGGAAAGGTATGCCGAACACACTAGCAAAGTCTGTGTTCAACAGCCTATATGCATCTCCGCAACTTGAGGGATTTTCAGCTGAATCAAGAAAATTGCTTCTTATTGTTCAGGCACTTAGGGACAACCTGGAACCTGGTACCTTCGATCTTGGGGGGCTATATGAAGCAATTGAGGAGTGCCTGATAAT
>capture_2|sediment-17|fragment_14|end_2|2662_copies|UMI_pair_ATCCAGAG-GAGTCTTCTGTCAA--GCGTCATT-ATCAGGCACTCCTC|PA|none
ATCAGGCACTCCTCAATTGCTTCATATAGCCCCCCAAGATCGAAGGTACCAGGTTCCAGGTTGTCCCTAAGTGCCTGAACAATAAGAAGCAATTTTCTTGATTCAGCTGAAAATCCCTCAAGTTGCGGAGATGCATATAGGCTGTTGAACACAGACTTTGCTAGTGTGTTCGGCATACCTTTCCAATGGAACCTCCCTCCACCCCTTTGGGTGACTCTCCAATCGGCCATGTTTCTGATTTGTTTTCAAAGAATTCTTTGGTCATGTCCTTCTCTTTGACAGAAGACTCCTCT
>capture_2|sediment-17|fragment_21|end_1|4418_copies|UMI_pair_CTGTTGAC-TTTCCATCCAAAAA--TTGCGAAG-GCTGCATTGAGGGC|PA|none
TTTCCATCCAAAAAATGTCTTCATGCATTTGATTGCATCATATAGTGGTATACCTTCTCCCTCATGGCTCGGGTCTTCAATGCTTAATTTAAGAGCATCCATCAGCAGGAATTTCGATCGCTGAGAGCAGGGAGGCCCATCAGGTAATTTGAGAGGGCGTGGTGTTGTCTTCAGAAATGGCTCAATTCTGGCGTTCACTTCTTTTGACATTTGAGAAAGCTTGCCCTCAATGCAGCCTTCGCAA
>capture_2|sediment-17|fragment_21|end_2|4418_copies|UMI_pair_CTGTTGAC-TTTCCATCCAAAAA--TTGCGAAG-GCTGCATTGAGGGC|PA|none
GCTGCATTGAGGGCAAGCTTTCTCAAATGTCAAAAGAAGTGAACGCCAGAATTGAGCCATTTCTGAAGACAACACCACGCCCTCTCAAATTACCTGATGGGCCTCCCTGCTCTCAGCGATCGAAATTCCTGCTGATGGATGCTCTTAAATTAAGCATTGAAGACCCGAGCCATGAGGGAGAAGGTATACCACTATATGATGCAATCAAATGCATGAAGACATTTTTTGGATGGAAAGTCAACAG
>capture_1|sediment-17|fragment_22|end_1|182_copies|UMI_pair_ACTAGGAG-GGCATGTTCAACAT--GAGACGAT-TGTTACTCCAATGC|NA|N7
GGCATGTTCAACATGCTGAGTACAGTTTTGGGAGTTTCGATTCTAAATCTAGGGCAAAAGAGGTACACCAAAACAACATACTGGTGGGACGGACTCCAATCCTCTGATGATTTTGCTCTCATAGTGAATGCTCCGAATCATGAGGGAATACAAGCAGGAGTAGACAGATTCTATAGAACCTGCAAGCTGGTCGGAATCAACATGAGCAAAAAGAAGTCCTACATAAACAGGACAGGAACGTTTGAATTCACAAGTTTTTTCTACCGCTATGGATTTGTAGCCAACTTCAGCA
>capture_1|sediment-17|fragment_22|end_2|182_copies|UMI_pair_ACTAGGAG-GGCATGTTCAACAT--GAGACGAT-TGTTACTCCAATGC|NA|N7
TGTTACTCCAATGCTCATGTCTGCTGATTCATTGATCCCAGACACTCCAAAGCTGGGCAACTCCATGCTGAAGTTGGCTACAAATCCATAGCGGTAGAAAAAACTTGTGAATTCAAACGTTCCTGTCCTGTTTATGTAGGACTTCTTTTTGCTCATGTTGATTCCGACCAGCTTGCAGGTTCTATAGAATCTGTCTACTCCTGCTTGTATTCCCTCATGATTCGGAGCATTCACTATGAGAGCAAAATCATCAGAGGATTGGAGTCCGTCCCACCAGTATGTTGTTTTGGTNT
>capture_2|sediment-17|fragment_17|end_1|938_copies|UMI_pair_ACTAGGAG-GGCATGTTCAACAT--GAGACGAT-TGTTACTCCAATGC|NA|N7
GGCATGTTCAACATGCTGAGTACAGTTTTGGGAGTTTCGATTCTAAATCTAGGGCAAAAGAGGTACACCAAAACAACATACTGGTGGGACGGACTCCAATCCTCTGATGATTTTGCTCTCATAGTGAATGCTCCGAATCATGAGGGAATACAAGCAGGAGTAGACAGATTCTATAGAACCTGCAAGCTGGTCGGAATCAACATGAGCAAAAAGAAGTCCTACATAAACAGGACAGGAACGTTTGAATTCACAAGTTTTTTCTACCGCTATGGATTTGTAGCCAACTTCAGCA
>capture_2|sediment-17|fragment_17|end_2|938_copies|UMI_pair_ACTAGGAG-GGCATGTTCAACAT--GAGACGAT-TGTTACTCCAATGC|NA|N7
TGTTACTCCAATGCTCATGTCTGCTGATTCATTGATCCCAGACACTCCAAAGCTGGGCAACTCCATGCTGAAGTTGGCTACAAATCCATAGCGGTAGAAAAAACTTGTGAATTCAAACGTTCCTGTCCTGTTTATGTAGGACTTCTTTTTGCTCATGTTGATTCCGACCAGCTTGCAGGTTCTATAGAATCTGTCTACTCCTGCTTGTATTCCCTCATGATTCGGAGCATTCACTATGAGAGCAAAATCATCAGAGGATTGGAGTCCGTCCCACCAGTATGTTGTTTTGGTNT
>capture_1|sediment-17|fragment_10|end_1|2221_copies|UMI_pair_GAAGGAAG-GCAGTCTCTGTCAG--GATTACCG-AAAGATTCAAGATC|NA|N6
GCAGTCTCTGTCAGCCCAATAATCGATGAATGCTCCTGAGTATCCTGACCAGTTTTGATTGTTCACTATTACCTGATGTGCAACTGGACCGGATTGATTGTCTGTTTCCGCATTCGGAACTTTTAGCATCTCATACCCTGATCTTGAATCTTTCGGTAATC
>capture_1|sediment-17|fragment_10|end_2|2221_copies|UMI_pair_GAAGGAAG-GCAGTCTCTGTCAG--GATTACCG-AAAGATTCAAGATC|NA|N6
AAAGATTCAAGATCAGGGTATGAGATGCTAAAAGTTCCGAATGCGGAAACAGACAATCAATCCGGTCCAGTTGCACATCAGGTAATAGTGAACAATCAAAACTGGTCAGGATACTCAGGAGCATTCATCGATTATTGGGCTGACAGAGACTGCCTTCCTTC
>capture_2|sediment-17|fragment_12|end_1|4232_copies|UMI_pair_GAAGGAAG-GCAGTCTCTGTCAG--GATTACCG-AAAGATTCAAGATC|NA|N6
GCAGTCTCTGTCAGCCCAATAATCGATGAATGCTCCTGAGTATCCTGACCAGTTTTGATTGTTCACTATTACCTGATGTGCAACTGGACCGGATTGATTGTCTGTTTCCGCATTCGGAACTTTTAGCATCTCATACCCTGATCTTGAATCTTTCGGTAATC
>capture_2|sediment-17|fragment_12|end_2|4232_copies|UMI_pair_GAAGGAAG-GCAGTCTCTGTCAG--GATTACCG-AAAGATTCAAGATC|NA|N6
AAAGATTCAAGATCAGGGTATGAGATGCTAAAAGTTCCGAATGCGGAAACAGACAATCAATCCGGTCCAGTTGCACATCAGGTAATAGTGAACAATCAAAACTGGTCAGGATACTCAGGAGCATTCATCGATTATTGGGCTGACAGAGACTGCCTTCCTTC
>capture_1|sediment-69|fragment_73|end_1|290_copies|UMI_pair_GAAGGAAG-GTTGTTAGGGCCTG--GCGTCATT-AACATAGGGCTCCA|NA|N6
GTTGTTAGGGCCTGACATGCAGATCGACATTCTTGAGATGCCGTCATGACATGAAGTGCTGGACCATCCAACACATTCTACTCTGACATTGTATGGGCTCGGTGCTTGCCCCATTTCCCAACTTATTAATGCCCTAAATGGGCTTCTGTCATGTATAGTCCCATTTGCATGCCGACCCCTTAGTGTGGTACCTTGGCTGAGGGCAAACATCCTGCACTCATGTGGTCCACATGAGAGATATGGTTCTCTTGTGACAAGAATGTGGGCATCCTCCCCTATTCTGATCGCATTGT
>capture_1|sediment-69|fragment_73|end_2|290_copies|UMI_pair_GAAGGAAG-GTTGTTAGGGCCTG--GCGTCATT-AACATAGGGCTCCA|NA|N6
AACATAGGGCTCCATTTCAAGGTAGGAGACACACCAGAAACGGGACCCCCTAATGCCAATGAGACAAACTCCACAATCACAATAATCAACTACAACACCCAAAACAACTTCACAAATGTGACCAACATTGTGTTAATTAAAGAAGAAAACAAAATGTTCACGAACCTTTCTAAGCCCTTGTGTGAAGTAAACTCATGGCACATCCTATCTAAGGACAATGCGATCAGAATAGGGGAGGATGCCCACATTCTTGTCACAAGAGAACCATATCNCTCATNTGGACCACATNANT
>capture_2|sediment-69|fragment_70|end_1|2786_copies|UMI_pair_GAAGGAAG-GTTGTTAGGGCCTG--GCGTCATT-AACATAGGGCTCCA|NA|N6
GTTGTTAGGGCCTGACATGCAGATCGACATTCTTGAGATGCCGTCATGACATGAAGTGCTGGACCATCCAACACATTCTACTCTGACATTGTATGGGCTCGGTGCTTGCCCCATTTCCCAACTTATTAATGCCCTAAATGGGCTTCTGTCATGTATAGTCCCATTTGCATGCCGACCCCTTAGTGTGGTACCTTGGCTGAGGGCAAACATCCTGCACTCATGTGGTCCACATGAGAGATATGGTTCTCTTGTGACAAGAATGTGGGCATCCTCCCCTATTCTGATCGCATTNT
>capture_2|sediment-69|fragment_70|end_2|2786_copies|UMI_pair_GAAGGAAG-GTTGTTAGGGCCTG--GCGTCATT-AACATAGGGCTCCA|NA|N6
AACATAGGGCTCCATTTCAAGGTAGGAGACACACCAGAAACGGGACCCCCTAATGCCAATGAGACAAACTCCACAATCACAATAATCAACTACAACACCCAAAACAACTTCACAAATGTGACCAACATTGTGTTAATTAAAGAAGAAAACAAAATGTTCACGAACCTTTCTAAGCCCTTGTGTGAAGTAAACTCATGGCACATCCTATCTAAGGACAATGCGATCAGAATAGGGGAGGATGCCCACATTCTTGTCACAAGAGAACCATATCTCTCATGTGGACCACATGAGTG
>capture_2|sediment-71|fragment_18|end_1|5244_copies|UMI_pair_ACTGAGGT-CCAAAATCTTTTCT--GAAGGAAG-TGGCTGACAAAGAC|NA|N6
CCAAAATCTTTTCTACTTAAAGTAGATGATTTCAGCCCCATCATGCCATGACCAAGATCCCAATCGCTCCTTGGATCCACAAAGTGCCACTATGCTATTGGACGTCCACAGTACACTACTCTCTTTTGGCCTGCCTCTGATCAATTCCACATAGAAGCAAGGATTGAAGCAGTCTTTGTCAGCCACTTCCTTC
>capture_2|sediment-71|fragment_18|end_2|5244_copies|UMI_pair_ACTGAGGT-CCAAAATCTTTTCT--GAAGGAAG-TGGCTGACAAAGAC|NA|N6
TGGCTGACAAAGACTGCTTCAATCCTTGCTTCTATGTGGAATTGATCAGAGGCAGGCCAAAAGAGAGTAGTGTACTGTGGACGTCCAATAGCATAGTGGCACTTTGTGGATCCAAGGAGCGATTGGGATCTTGGTCATGGCATGATGGGGCTGAAATCATCTACTTTAAGTAGAAAAGATTTTGGACCTCAGT
>capture_1|sediment-45|fragment_126|end_1|595_copies|UMI_pair_ACGTTCAG-CCAAAATCTTTTCT--TTCCAAGG-CAAGGATTCAAGAT|NA|N6
CCAAAATCTTTTCTACTTAAAGTAGATGATTTCAGCCCCATCATGCCATGACCAAGATCCCAATCGCTCCTTGGACCCACAAAGTGCTACTATACTGTTGGACGTCCACAGTACACTACTCTCTTTTGGCCTGCCTCTGATCAATTCCACATAGAAGCAAGGATTGAAGCAGTCTCTGTCAGCCCAATAGTCGATGAATGCTCCTGAGTATCCTGACCAGTTTTGATTGTTCACTATTACCTGATGTGCAACTGGACCGGATTGATTGTCTGTTTCCGCATTCGGAACTTTT
>capture_1|sediment-45|fragment_126|end_2|595_copies|UMI_pair_ACGTTCAG-CCAAAATCTTTTCT--TTCCAAGG-CAAGGATTCAAGAT|NA|N6
CAAGGATTCAAGATCAGGGTATGAGATGCTAAAAGTTCCGAATGCGGAAACAGACAATCAATCCGGTCCAGTTGCACATCAGGTAATAGTGAACAATCAAAACTGGTCAGGATACTCAGGAGCATTCATCGACTATTGGGCTGACAGAGACTGCTTCAATCCTTGCTTCTATGTGGAATTGATCAGAGGCAGGCCAAAAGAGAGTAGTGTACTGTGGACGTCCAACAGTATAGTAGCACTTTGTGGGTCCAAGGAGCGATTGGGATCTTGGTCATGGCATGATGGGGCTGAA
>capture_1|sediment-45|fragment_158|end_1|647_copies|UMI_pair_ACGACTTG-TGTTTTTCCAAAAT--GAGACGAT-AACAGACAATCAAT|NA|N6
TGTTTTTCCAAAATCTTTTCTACTTAAAGTAGATGATTTCAGCCCCATCATGCCATGACCAAGATCCCAATCGCTCCTTGGACCCACAAAGTGCTACTATACTGTTGGACGTCCACAGTACACTACTCTCTTTTGGCCTGCCTCTGATCAATTCCACATAGAAGCAAGGATTGAAGCAGTCTCTGTCAGCCCAATAGTCGATGAATGCTCCTGAGTATCCTGACCAGTCTTGATTGTTCACTATTACCTGATGTGCAACTGGACCGGATTGATTGTCTGTTATCGTCTC
>capture_1|sediment-45|fragment_158|end_2|647_copies|UMI_pair_ACGACTTG-TGTTTTTCCAAAAT--GAGACGAT-AACAGACAATCAAT|NA|N6
AACAGACAATCAATCCGGTCCAGTTGCACATCAGGTAATAGTGAACAATCAAGACTGGTCAGGATACTCAGGAGCATTCATCGACTATTGGGCTGACAGAGACTGCTTCAATCCTTGCTTCTATGTGGAATTGATCAGAGGCAGGCCAAAAGAGAGTAGTGTACTGTGGACGTCCAACAGTATAGTAGCACTTTGTGGGTCCAAGGAGCGATTGGGATCTTGGTCATGGCATGATGGGGCTGAAATCATCTACTTTAAGTAGAAAAGATTTTGGAAAAACACAAGTCGTANA
>capture_1|sediment-45|fragment_209|end_1|519_copies|UMI_pair_ATCCAGAG-TAAAAGGATTTGCA--TTGCAGAC-CAAAATCTTTTCTA|NA|N6
TAAAAGGATTTGCATTCTTAGATGGAGGGAACTCCTGGTTGGGAAGGACCATAAGCAAGGATTCAAGATCAGGGTATGAGATGCTAAAAGTTCCGAATGCGGAAACAGACAATCAATCCGGTCCAGTTGCACATCAGGTAATAGTGAACAATCAAAACTGGTCAGGATACTCAGGAGCATTCATCGACTATTGGGCTGACAGAGACTGCTTCAATCCTTGCTTCTATGTGGAATTGATCAGAGGCAGGCCAAAAGAGAGTAGTGTACTGTGGACGTCCAACAGTATAGTAGC
>capture_1|sediment-45|fragment_209|end_2|519_copies|UMI_pair_ATCCAGAG-TAAAAGGATTTGCA--TTGCAGAC-CAAAATCTTTTCTA|NA|N6
CAAAATCTTTTCTACTTAAAGTAGATGATTTCAGCCCCATCATGCCATGACCAAGATCCCAATCGCTCCTTGGACCCACAAAGTGCTACTATACTGTTGGACGTCCACAGTACACTACTCTCTTTTGGCCTGCCTCTGATCAATTCCACATAGAAGCAAGGATTGAAGCAGTCTCTGTCAGCCCAATAGTCGATGAATGCTCCTGAGTATCCTGACCAGTTTTGATTGTTCACTATTACCTGATGTGCAACTGGACCGGATTGATTGTCTGTTTCCGCATTCGGAACTTTTA
>capture_2|sediment-10|fragment_25|end_1|461_copies|UMI_pair_CTTAGGAC-CAAATCCTTTTACA--GATGTGTG-TGGGAGAGGGCAGC|NA|N6
CAAATCCTTTTACACCAGGGTCTGGGCTTCCTCCTGTTATCGGTGCATCGCAGTTCCCGCTTCCGGGATCATTAGGCCGACTTGTGTCAGTTAGGACCTTTGAACACAAGTATTTGCTCGTATGAGTCATTGTTGTTGGATTTATGGTGATTACTGGTCTATTTGCGCCTTTCCAATTGTCCCTACAAATGCATTTAATCACCTCTTCTGCTCCATAGCACGAGCATTCTTCTATATGCTGTGCACTTCCTGTCAGTTCCTCTGTCTTCTGTATTTTTCCTTCCTTNAAATA
>capture_2|sediment-10|fragment_25|end_2|461_copies|UMI_pair_CTTAGGAC-CAAATCCTTTTACA--GATGTGTG-TGGGAGAGGGCAGC|NA|N6
TGGGAGAGGGCAGCACCGAGTCCATACAATGTCAGAGTAGAATGTGTTGGATGGTCCAGCACTTCATGTCATGACGGTATCTCAAGAATGTCGATCTGCATGTCAGGCCCTAATAACAATGCTTCGGCAGTGGTTTGGTACGATGGAAGGCCAGTAACCGAAATTGCTTCATGGGCAGGGGATATATTAAGGACTCAGGAATCGGAATGTGTGTGCCATAATGGAATATGCCCAGTGGTGATGACGGATGGTCCAGCCAATAACAGAGCAGAGACAAGAATAATTTATTTCA
>capture_2|sediment-19|fragment_5|end_1|37_copies|UMI_pair_ACTAGGAG-ACATTCTTGTCACA--ATCCAGAG-ATTGAAGCAGTCCT|NA|N6
ACATTCTTGTCACAAGAGAACCATATCTCTCATGTGGACCACATGAGTGCAGGATGTTTGCCTTCAGCCAAGGTACCACACTAAGGGGTCGGCATGCAAATGGGACTATACATGACAGAAGCCCATTTAGGGCATTAATAAGTTGGGAAATGGGGCAAGCACCGAGCCCATACAATGTCAGAGTAGAATGTGTTGGATGGTCCAGCACTTCATGCCATGACGGCATCTCAAGAATGTCGATCTGCATGTCAGGCCCTAACAACAATGCCNCGGCANNGGTTTGGNANAANG
>capture_2|sediment-19|fragment_5|end_2|37_copies|UMI_pair_ACTAGGAG-ACATTCTTGTCACA--ATCCAGAG-ATTGAAGCAGTCCT|NA|N6
ATTGAAGCAGTCCTTGTCAGCCCAATAATCGATGAATGCCCCTGAGTATCCTGACCAGTTTTGATTGTTCACTATCACCTGATGTGCAACTGGACCAGATTGATTGTCTGTTTCCGCATTTGGAACCTTTAGCATCTCATACCCTGATCTTGAGTCTTTGCTTATGGTCCTTCCCAACCAGGAGTTCCCTCCATCTAAGAATGCAAATCCTTTTACACCAGGGTCTGGGCTTCCTCCTGTTATTGGTGCATCACAGTTCCCGCTTCCGGGATCATTAGGCCGACTTGTGTC
>capture_2|sediment-45|fragment_16|end_1|510_copies|UMI_pair_GATGTGTG-AAGACAGAGGAACT--TTGCAGAC-TTTCCAAAATCTTT|NA|N6
AAGACAGAGGAACTGACAGGAAGTGCACAGCATATAGAAGAATGCTCGTGCTATGGAGCAGAAGAAGTGATTAAGTGCATTTGTAGGGACAATTGGAAAGGCGCAAATAGACCAGTAATCACCATAAATCCAACAACAATGACTCATACGAGCAAATACTTGTGTTCAAAGATCCTAACTGACACAAGTCGGCCTAATGATCCCGGAAGCGGGAACTGTGATGCACCGATAACAGGAGGAAGCCCAGACCCTGGTGTAAAAGGATTTGCATTCTTAGATGGAGGGAACTCCTG
>capture_2|sediment-45|fragment_16|end_2|510_copies|UMI_pair_GATGTGTG-AAGACAGAGGAACT--TTGCAGAC-TTTCCAAAATCTTT|NA|N6
TTTCCAAAATCTTTTCTACTTAAAGTAGATGATTTCAGCCCCATCATGCCATGACCAAGATCCCAATCGCTCCTTGGACCCACAAAGTGCTACTATACTGTTGGACGTCCACAGTACACTACTCTCTTTTGGCCTGCCTCTGATCAATTCCACATAGAAGCAAGGATTGAAGCAGTCTCTGTCAGCCCAATAGTCGATGAATGCTCCTGAGTATCCTGACCAGTTTTGATTGTTCACTATTACCTGATGTGCAACTGGACCGGATTGATTGTCTGTTTCCGCATTCGGAACTT
>capture_1|sediment-17|fragment_12|end_1|2465_copies|UMI_pair_ACGACTTG-GGGCCGATAGCTAA--TTCCAAGG-CTTGGTCCATCATT|NP|none
GGGCCGATAGCTAACAATGGAGAGGATGCAACTGCTGGTCTCACTCATTTGATGATTTGGCATTCCAATCTCAATGATGCCACATATCAAAGAACAAGGGCACTTGTGCGCACTGGAATGGACCCTAGGATGTGCTCTCTGATGCAAGGCTCAACCCTTCCGAGGAGATCTGGGGCTGCTGGAGCAGCAGTGAAAGGGGTTGGAACAATGGTGATGGAACTGATCCGGATGATCAAACGAGGGATCAATGATCGGAATTTCTGGAGAGGCGAAAATGGACGGAGAACTAGGA
>capture_1|sediment-17|fragment_12|end_2|2465_copies|UMI_pair_ACGACTTG-GGGCCGATAGCTAA--TTCCAAGG-CTTGGTCCATCATT|NP|none
CTTGGTCCATCATTGCTCGTTGTGCTGCTGTTTGGAACTTTCCCTTGAGGATGTTGCACATTCTCTCGTAGGCAATCCTAGTTCTCCGTCCATTTTCGCCTCTCCAGAAATTCCGATCATTGATCCCTCGTTTGATCATCCGGATCAGTTCCATCACCATTGTTCCAACCCCTTTCACTGCTGCTCCAGCAGCCCCAGATCTCCTCGGAAGGGTTGAGCCTTGCATCAGAGAGCACATCCTAGGGTCCATTCCAGTGCGCACAAGTGCCCTTGTTCTTTGATATNTGGCATC
>capture_1|sediment-36|fragment_64|end_1|535_copies|UMI_pair_ATCCAGAG-GCATCCCAGTGCTG--TTGCGAAG-GCCAAATCATCAAA|NP|none
GCATCCCAGTGCTGGGAAGGATCCCAAGAAGACTGGAGGTCCAATCTACAGGAGGAGAGATGGCAAATGGATAAGAGAGTTGATCCTATATGACAAGGAAGAGATCAGGAGAATTTGGCGTCAAGCTAACAATGGAGAGGATGCAACTGCTGGTCTCACTCATTTGATGATTTGGCCTTCGCAA
>capture_1|sediment-36|fragment_64|end_2|535_copies|UMI_pair_ATCCAGAG-GCATCCCAGTGCTG--TTGCGAAG-GCCAAATCATCAAA|NP|none
GCCAAATCATCAAATGAGTGAGACCAGCAGTTGCATCCTCTCCATTGTTAGCTTGACGCCAAATTCTCCTGATCTCTTCCTTGTCATATAGGATCAACTCTCTTATCCATTTGCCATCTCTCCTCCTGTAGATTGGACCTCCAGTCTTCTTGGGATCCTTCCCAGCACTGGGATGCCTCTGGAT
>capture_1|sediment-45|fragment_6|end_1|2587_copies|UMI_pair_ATCCAGAG-GCGGAGGAAATACT--TCGCTGTT-ATTTTTCTTTAATT|NP|none
GCGGAGGAAATACTAACCAACAGAGAGCATCTGCAGGACAAATCAGTGTGCAGCCCACTTTCTCCGTACAGAGAAGCCTCCCTTTCGAGAGAGCAACCATCATGGCGGCATTTACAGGAAACACTGAAGGCAGAACTTCAGACATGAGAACTGAAATCATAAGGATGATGGAGAATGCCAGGCCTGAAGATGTGTCTTTCCAGGGGCGGGGAGTCTTCGAGCTCTCGGACGAAAAGGCAACGAACCCGATCGTGCCTTCCTTTGACATGAGTAATGAAGGATCTTATTTCTTC
>capture_1|sediment-45|fragment_6|end_2|2587_copies|UMI_pair_ATCCAGAG-GCGGAGGAAATACT--TCGCTGTT-ATTTTTCTTTAATT|NP|none
ATTTTTCTTTAATTGTCATACTCCTCTGCATTGTCTCCGAAGAAATAAGATCCTTCATTACTCATGTCAAAGGAAGGCACGATCGGGTTCGTTGCCTTTTCGTCCGAGAGCTCGAAGACTCCCCGCCCCTGGAAAGACACATCTTCAGGCCTGGCATTCTCCATCATCCTTATGATTTCAGTTCTCATGTCTGAAGTTCTGCCTTCAGTGTTTCCTGTAAATGCCGCCATGATGGTTGCTCTCTCGAAAGGGAGGCTTCTCTGTACGGAGAAAGTGGGCTGCACACTGATTTT
>capture_1|sediment-45|fragment_94|end_1|493_copies|UMI_pair_GATTACCG-CTTGACGCCAAATT--TGAAGACG-AGAATGCTACTGAA|NP|none
CTTGACGCCAAATTCTCCTGATCTCTTCCTTGTCATATAGGATCAACTCTCTCATCCATTTGCCATCTCTCCTCCTGTAGATTGGACCTCCAGTCTTCTTGGGATCCTTCCCAGCACTGGGATGCTCCTCCAGATACTTGTTTCTCCTCTCATCAAACGCCGAGAGAACCATCCTCTCTATGGTTATGCTGTTTTGGATCAGTCTCCCTTCGTGGTCACTGAGTTTGAGCTCGGTGCACATCTGTATGTAGAATCTTCCGATTCCACCAACCATTCTTCCAACAGATGCTCT
>capture_1|sediment-45|fragment_94|end_2|493_copies|UMI_pair_GATTACCG-CTTGACGCCAAATT--TGAAGACG-AGAATGCTACTGAA|NP|none
AGAATGCTACTGAAATCAGAGCATCTGTTGGAAGAATGGTTGGTGGAATCGGAAGATTCTACATACAGATGTGCACCGAGCTCAAACTCAGTGACCACGAAGGGAGACTGATCCAAAACAGCATAACCATAGAGAGGATGGTTCTCTCGGCGTTTGATGAGAGGAGAAACAAGTATCTGGAGGAGCATCCCAGTGCTGGGAAGGATCCCAAGAAGACTGGAGGTCCAATCTACAGGAGGAGAGATGGCAAATGGATGAGAGAGTTGATCCTATATGACAAGGAAGAGANCAGG
>capture_1|sediment-45|fragment_106|end_1|276_copies|UMI_pair_ACCACGAT-GATTGGAATGCCAA--GAAGGAAG-GGAGCGCCAGAATG|NP|none
GATTGGAATGCCAAATCATCAAATGAGTGAGACCAGCAGTTGCATCCTCTCCATTGTTAGCTTGACGCCAAATTCTCCTGATCTCTTCCTTGTCATATAGGATCAACTCTCTCATCCATTTGCCATCTCTCCTCCTGTAGATTGGACCTCCAGTCTTCTTGGGATCCTTCCCAGCACTGGGATGCTCCTCCAGATACTTGTTTCTCCTCTCATCAAACGCCGAGAGAACCATCCTCTCTATGGTTATGCTGTTTTGGATCAGTCTCCCTTCGTGGTCACTGAGTTTGAGCTCG
>capture_1|sediment-45|fragment_106|end_2|276_copies|UMI_pair_ACCACGAT-GATTGGAATGCCAA--GAAGGAAG-GGAGCGCCAGAATG|NP|none
GGAGCGCCAGAATGCTACTGAAATCAGAGCATCTGTTGGAAGAATGGTTGGTGGAATCGGAAGATTCTACATACAGATGTGCACCGAGCTCAAACTCAGTGACCACGAAGGGAGACTGATCCAAAACAGCATAACCATAGAGAGGATGGTTCTCTCGGCGTTTGATGAGAGGAGAAACAAGTATCTGGAGGAGCATCCCAGTGCTGGGAAGGATCCCAAGAAGACTGGAGGTCCAATCTACAGGAGGAGAGATGGCAAATGGATGAGAGAGTTGATCCTATATGACAAGGAA
>capture_1|sediment-45|fragment_153|end_1|657_copies|UMI_pair_ACGTTCAG-GCCAAATTCTCCTG--CTTAGGAC-TGCACCGAGCTCAA|NP|none
GCCAAATTCTCCTGATCTCTTCNTTGTCATATAGGATCAACTCTCTCATCCATTTGCCATCTCTCCTCCTGTAGATTGGACCTCCAGTCTTCTTGGGATCCTTCCCAGCACTGGGATGCTCCTCCAGATACTTGTTTCTCCTCTCATCAAACGCCGAGAGAACCATCCTCTCTATGGTTATGCTGTTTTGGATCAGTCTCCCTTCGTGGTCACTGAGTTTGAGCTCGGTGCAGTCCTAAG
>capture_1|sediment-45|fragment_153|end_2|657_copies|UMI_pair_ACGTTCAG-GCCAAATTCTCCTG--CTTAGGAC-TGCACCGAGCTCAA|NP|none
TGCACCGAGCTCAAACTCAGTGACCACGAAGGGAGACTGATCCAAAACAGCATAACCATAGAGAGGATGGTTCTCTCGGCGTTTGATGAGAGGAGAAACAAGTATCTGGAGGAGCATCCCAGTGCTGGGAAGGATCCCAAGAAGACTGGAGGTCCAATCTACAGGAGGAGAGATGGCAAATGGATGAGAGAGTTGATCCTATATGACAANGAAGAGATCAGGAGAATTTGGCCTGAACGT
>capture_1|sediment-45|fragment_198|end_1|173_copies|UMI_pair_ACTAGGAG-CTAGGATTGCCTAC--GCTATCCT-AAAGACACATCTTC|NP|none
CTAGGATTGCCTACGAGAGAATGTGCAACATCCTCAAGGGAAAGTTCCAAACAGCAGCACAACGAGCAATGATGGACCAAGTGAGGGAAAGCCGAAATCCTGGGAATGCTGAGATTGAAGACCTCATCTTTCTCGCACGATCTGCTCTCATCCTGAGGGGATCAGTGGCTCATAAGTCCTGCCTGCCTGCTTGTGTGTATGGACTTGCTGTAGCCAGTGGATACGACTTTGAAAGAGAGGGATACTCTCTAGTCGGGATCGATCCTTTCCGTCTGCTCCAAAACAGTCAAGTC
>capture_1|sediment-45|fragment_198|end_2|173_copies|UMI_pair_ACTAGGAG-CTAGGATTGCCTAC--GCTATCCT-AAAGACACATCTTC|NP|none
AAAGACACATCTTCAGGCCTGGCATTCTCCATCATCCTTATGATTTCAGTTCTCATGTCTGAAGTTCTGCCTTCAGTGTTTCCTGTAAATGCCGCCATGATGGTTGCTCTCTCGAAAGGGAGGCTTCTCTGTACGGAGAAAGTGGGCTGCACACTGATTTGTCCTGCAGATGCTCTCTGTTGGTTAGTATTTCCTCCGCTTCTTGTTCTTATAGCCCAGTATCTGCTTCTCAGTTCAAGAGTACTGGAGTCCATCGTTTCCATGTTCTCATTTGAAGCAATCTGAACTCCTCT
>capture_1|sediment-86|fragment_5|end_1|2106_copies|UMI_pair_ACGACTTG-GCGGCATTTACAGG--ACTAGGAG-GAAGAAATAAGATC|NP|none
GCGGCATTTACAGGAAACACTGAAGGCAGAACTTCAGACATGAGAACTGAAATCATAAGGATGATGGAGAATGCCAGGCCTGAAGATGTGTCTTTCCAGGGGCGGGGAGTCTTCGAGCTCTCGGACGAAAAGGCAACGAACCCGATCGTGCCCTCCTTTGACATGAGTAATGAAGGATCTTATTTCTTCCTCCTAGT
>capture_1|sediment-86|fragment_5|end_2|2106_copies|UMI_pair_ACGACTTG-GCGGCATTTACAGG--ACTAGGAG-GAAGAAATAAGATC|NP|none
GAAGAAATAAGATCCTTCATTACTCATGTCAAAGGAGGGCACGATCGGGTTCGTTGCCTTTTCGTCCGAGAGCTCGAAGACTCCCCGCCCCTGGAAAGACACATCTTCAGGCCTGGCATTCTCCATCATCCTTATGATTTCAGTTCTCATGTCTGAAGTTCTGCCTTCAGTGTTTCCTGTAAATGCCGCCAAGTCGT
>capture_1|sediment-47|fragment_136|end_1|477_copies|UMI_pair_CGGCTAAT-CGTCCGAGAGCTCG--CTGTTGAC-CCTGCCTGCCTGTA|NP|none
CGTCCGAGAGCTCGAAGACTCCCCGCCCCTGGAAAGACACATCTTCAGGCCTGGCATTCTCCATCATCCTTATGATTTCAGTTCTCATGTCTGAAGTTCTGCCTTCAGTGTTTCCTGTAAATGCCGCCATGATGGTTGCTCTCTCGAAAGGGAGGCTTCTCTGTACGGAGAATGTTGGCTGCACACTGATTTGTCCTGCAGATGCTCTCTGTTGGTTAGTATTTCCTCCGCTTCTTGTTCTTATAGCCCAGTATCTGCTTCTCAGTTCAAGAGTACTGGAGTCCATCGTTTCC
>capture_1|sediment-47|fragment_136|end_2|477_copies|UMI_pair_CGGCTAAT-CGTCCGAGAGCTCG--CTGTTGAC-CCTGCCTGCCTGTA|NP|none
CCTGCCTGCCTGTATGGACTTGCTGTAGCCAGTGGATACGACTTTGAAAGAGAGGGATACTCTCTAGTCGGGATCGATCCTTTCCGTCTGCTCCAAAACAGTCAAGTCTTCAGTCTCATCAGACCAAACGAAAATCCAGCACATAAGAGTCAGCTGGTATGGATGGCATGCCACTCTGCAGCATTTGAAGATCTGAGAGTGTCAAGCTTCATCAGGGGAACAAGAGTGGTCCCAAGAGGACAACTGTCAACCAGAGGAGTTCAGATTGCTTCAAACGAGAACATGGAAACGA
>capture_1|sediment-47|fragment_137|end_1|626_copies|UMI_pair_CTGTTGAC-CTTCATTACTCATG--TTCGTTGG-AGTTCAGATTGCTT|NP|none
CTTCATTACTCATGTCAAAGGAAGGCACGATCGGGTTCGTTGCCTTTTCGTCCGAGAGCTCGAAGACTCCCCGCCCCTGGAAAGACACATCTTCAGGCCTGGCATTCTCCATCATCCTTATGATTTCAGTTCTCATGTCTGAAGTTCTGCCTTCAGTGTTTCCTGTAAATGCCGCCATGATGGTTGCTCTCTCGAAAGGGAGGCTTCTCTGTACGGAGAATGTTGGCTGCACACTGATTTGTCCTGCAGATGCTCTCTGTTGGTTAGTATTTCCTCCGCTTCTTGTTCTTAT
>capture_1|sediment-47|fragment_137|end_2|626_copies|UMI_pair_CTGTTGAC-CTTCATTACTCATG--TTCGTTGG-AGTTCAGATTGCTT|NP|none
AGTTCAGATTGCTTCAAACGAGAACATGGAAACGATGGACTCCAGTACTCTTGAACTGAGAAGCAGATACTGGGCTATAAGAACAAGAAGCGGAGGAAATACTAACCAACAGAGAGCATCTGCAGGACAAATCAGTGTGCAGCCAACATTCTCCGTACAGAGAAGCCTCCCTTTCGAGAGAGCAACCATCATGGCGGCATTTACAGGAAACACTGAAGGCAGAACTTCAGACATGAGAACTGAAATCATAAGGATGATGGAGAATGCCAGGCCTGAAGATGTGTCTTTCCAGG
>capture_1|sediment-50|fragment_266|end_1|570_copies|UMI_pair_ACTAGGAG-GCGAGAAAGATGAG--GAAGGAAG-GGAGGAGCATCCCA|NP|none
GCGAGAAAGATGAGGTCTTCAATCTCAGCATTCCCAGGATTTCGGCTTTCCCTCACTTGGTCCATCATTGCTCGTTGTGCTGCTGTTTGGAACTTTCCCTTGAGGATGTTGCACATTCTCTCGTAGGCAATCCTAGTTCTCCGTCCATTTTCGCCTCTCCAGAAATTTCGATCATTGATCCCTCGTTTGATCATCCGGATCAGTTCCATCACCATTGTTCCAACCCCTTTCACTGCGGCTCCAGCAGCCCCAGATCTCCTCGGAAGGGTTGAGCCTTNCATCAGANANCACA
>capture_1|sediment-50|fragment_266|end_2|570_copies|UMI_pair_ACTAGGAG-GCGAGAAAGATGAG--GAAGGAAG-GGAGGAGCATCCCA|NP|none
GGAGGAGCATCCCAGTGCTGGGAAGGATCCCAAGAAGACTGGAGGTCCAATCTACAGGAGGAGAGATGGCAAATGGATAAGAGAGTTGATCCTATATGACAAGGAAGAGATCAGGAGAATTTGGCGTCAAGCTAACAATGGAGAGGATGCAACTGCTGGTCTCACTCATTTGATGATTTGGCATTCCAATCTCAATGATGCCACATATCAAAGAACAAGGGCACTAGTGCGCACTGGAATGGACCCTAGGATGTGCTCTCTGATGCAAGGCTCAACCCTTCCGAGGAGATCTG
>capture_2|sediment-17|fragment_20|end_1|1245_copies|UMI_pair_ACGACTTG-GGGCCGATAGCTAA--TTCCAAGG-CTTGGTCCATCATT|NP|none
GGGCCGATAGCTAACAATGGAGAGGATGCAACTGCTGGTCTCACTCATTTGATGATTTGGCATTCCAATCTCAATGATGCCACATATCAAAGAACAAGGGCACTTGTGCGCACTGGAATGGACCCTAGGATGTGCTCTCTGATGCAAGGCTCAACCCTTCCGAGGAGATCTGGGGCTGCTGGAGCAGCAGTGAAAGGGGTTGGAACAATGGTGATGGAACTGATCCGGATGATCAAACGAGGGATCAATGATCGGAATTTCTGGAGAGGCGAAAATGGACGGAGAACTAGGA
>capture_2|sediment-17|fragment_20|end_2|1245_copies|UMI_pair_ACGACTTG-GGGCCGATAGCTAA--TTCCAAGG-CTTGGTCCATCATT|NP|none
CTTGGTCCATCATTGCTCGTTGTGCTGCTGTTTGGAACTTTCCCTTGAGGATGTTGCACATTCTCTCGTAGGCAATCCTAGTTCTCCGTCCATTTTCGCCTCTCCAGAAATTCCGATCATTGATCCCTCGTTTGATCATCCGGATCAGTTCCATCACCATTGTTCCAACCCCTTTCACTGCTGCTCCAGCAGCCCCAGATCTCCTCGGAAGGGTTGAGCCTTGCATCAGAGAGCACATCCTAGGGTCCATTCCAGTGCGCACAAGTGCCCTTGTTCTTTGATATGTGGCATC
>capture_2|sediment-36|fragment_2|end_1|1074_copies|UMI_pair_ATCCAGAG-GCATCCCAGTGCTG--TTGCGAAG-GCCAAATCATCAAA|NP|none
GCATCCCAGTGCTGGGAAGGATCCCAAGAAGACTGGAGGTCCAATCTACAGGAGGAGAGATGGCAAATGGATAAGAGAGTTGATCCTATATGACAAGGAAGAGATCAGGAGAATTTGGCGTCAAGCTAACAATGGAGAGGATGCAACTGCTGGTCTCACTCATTTGATGATTTGGCCTTCGCAA
>capture_2|sediment-36|fragment_2|end_2|1074_copies|UMI_pair_ATCCAGAG-GCATCCCAGTGCTG--TTGCGAAG-GCCAAATCATCAAA|NP|none
GCCAAATCATCAAATGAGTGAGACCAGCAGTTGCATCCTCTCCATTGTTAGCTTGACGCCAAATTCTCCTGATCTCTTCCTTGTCATATAGGATCAACTCTCTTATCCATTTGCCATCTCTCCTCCTGTAGATTGGACCTCCAGTCTTCTTGGGATCCTTCCCAGCACTGGGATGCCTCTGGAT
>capture_2|sediment-36|fragment_136|end_1|265_copies|UMI_pair_ACCACGAT-AAAACAGTCAAGTC--ATCCAGAG-GAAGAAATAAGATC|NP|none
AAAACAGTCAAGTCTTCAGTCTCATCAGACCAAACGAAAATCCAGCACATAAGAGTCAGCTGGTATGGATGGCATGCCACTCTGCAGCATTTGAAGATCTGAGAGTGTCAAGCTTCATCAGGGGAACAAGAGTGGTCCCAAGAGGGCAACTGTCAACCAGAGGAGTTCAGATTGCTTCAAATGAGAACATGGAAACGATGGACTCCAGTACTCTTGAACTGAGAAGCAGATACTGGGCTATAAGAACAAGAAGCGGAGGAAATACTAACCAACAGAGAGCATCTGCTGGACA
>capture_2|sediment-36|fragment_136|end_2|265_copies|UMI_pair_ACCACGAT-AAAACAGTCAAGTC--ATCCAGAG-GAAGAAATAAGATC|NP|none
GAAGAAATAAGATCCTTCATTACTCATGTCAAAGGAGGGCACGATCGGGTTCGTTGCCTTTTCGTCCGAGAGCTCGAAGACTCCCCGCCCCTGGAAAGACACATCTTCAGGCCTGGCATTCTCCATCATCCTTATGATTTCAGTTCTCATGTCTGAAGTTCTGCCTTCAGTGTTTCCTGTAAATGCCGCCATGATGGTTGCTCTCTCGAAAGGGAGGCTTCTCTGTACGGAGAATGTGGGCTGCACACTGATTTGTCCAGCAGATGCTCTCTGTTGGTTAGTATTTCCTCCNC
>capture_2|sediment-45|fragment_37|end_1|581_copies|UMI_pair_CGCATGAT-GCTCGTTGTGCTGC--TTCGTTGG-CTGCTGGTCTCACT|NP|none
GCTCGTTGTGCTGCTGTTTGGAACTTTCCCTTGAGGATGTTGCACATTCTCTCGTAGGCAATCCTAGTTCTCCGTCCATTTTCGCCTCTCCAGAAATTCCGATCATTATCCCTCGTTTGATCATCCGGATCAGTTCCATCACCATTGTTCCAACCCCTTTCACTGCTGCTCCAGCAGCCCCAGATCTCCTCGGAAGGGTTGAGCCTTGCATCAGAGAGCACATCCTAGGGTCCATTCCAGTGCACACAAGTGCCCTTGTTCTTTGATATGTGGCATCATTGAGATTGGAATGC
>capture_2|sediment-45|fragment_37|end_2|581_copies|UMI_pair_CGCATGAT-GCTCGTTGTGCTGC--TTCGTTGG-CTGCTGGTCTCACT|NP|none
CTGCTGGTCTCACTCATTTGATGATTTGGCATTCCAATCTCAATGATGCCACATATCAAAGAACAAGGGCACTTGTGTGCACTGGAATGGACCCTAGGATGTGCTCTCTGATGCAAGGCTCAACCCTTCCGAGGAGATCTGGGGCTGCTGGAGCAGCAGTGAAAGGGGTTGGAACAATGGTGATGGAACTGATCCGGATGATCAAACGAGGGATAATGATCGGAATTTCTGGAGAGGCGAAAATGGACGGAGAACTAGGATTGCCTACGAGAGAATGTGCAACATCCTCAAGG
>capture_2|sediment-45|fragment_77|end_1|213_copies|UMI_pair_GATTACCG-CTTGACGCCAAATT--TGAAGACG-AGAATGCTACTGAA|NP|none
CTTGACGCCAAATTCTCCTGATCTCTTCCTTGTCATATAGGATCAACTCTCTCATCCATTTGCCATCTCTCCTCCTGTAGATTGGACCTCCAGTCTTCTTGGGATCCTTCCCAGCACTGGGATGCTCCTCCAGATACTTGTTTCTCCTCTCATCAAACGCCGAGAGAACCATCCTCTCTATGGTTATGCTGTTTTGGATCAGTCTCCCTTCGTGGTCACTGAGTTTGAGCTCGGTGCACATCTGTATGTAGAATCTTCCGATTCCACCAACCATTCTTCCAACAGATGCTCTG
>capture_2|sediment-45|fragment_77|end_2|213_copies|UMI_pair_GATTACCG-CTTGACGCCAAATT--TGAAGACG-AGAATGCTACTGAA|NP|none
AGAATGCTACTGAAATCAGAGCATCTGTTGGAAGAATGGTTGGTGGAATCGGAAGATTCTACATACAGATGTGCACCGAGCTCAAACTCAGTGACCACGAAGGGAGACTGATCCAAAACAGCATAACCATAGAGAGGATGGTTCTCTCGGCGTTTGATGAGAGGAGAAACAAGTATCTGGAGGAGCATCCCAGTGCTGGGAAGGATCCCAAGAAGACTGGAGGTCCAATCTACAGGAGGAGAGATGGCAAATGGATGAGAGAGTTGATCCTATATGACAAGGAAGAGANNA
>capture_2|sediment-45|fragment_87|end_1|760_copies|UMI_pair_ATCCAGAG-GCGGAGGAAATACT--TCGCTGTT-ATTTTTCTTTAATT|NP|none
GCGGAGGAAATACTAACCAACAGAGAGCATCTGCAGGACAAATCAGTGTGCAGCCCACTTTCTCCGTACAGAGAAGCCTCCCTTTCGAGAGAGCAACCATCATGGCGGCATTTACAGGAAACACTGAAGGCAGAACTTCAGACATGAGAACTGAAATCATAAGGATGATGGAGAATGCCAGGCCTGAAGATGTGTCTTTCCAGGGGCGGGGAGTCTTCGAGCTCTCGGACGAAAAGGCAACGAACCCGATCGTGCCTTCCTTTGACATGAGTAATGAAGGATCTTATTTCTT
>capture_2|sediment-45|fragment_87|end_2|760_copies|UMI_pair_ATCCAGAG-GCGGAGGAAATACT--TCGCTGTT-ATTTTTCTTTAATT|NP|none
ATTTTTCTTTAATTGTCATACTCCTCTGCATTGTCTCCGAAGAAATAAGATCCTTCATTACTCATGTCAAAGGAAGGCACGATCGGGTTCGTTGCCTTTTCGTCCGAGAGCTCGAAGACTCCCCGCCCCTGGAAAGACACATCTTCAGGCCTGGCATTCTCCATCATCCTTATGATTTCAGTTCTCATGTCTGAAGTTCTGCCTTCAGTGTTTCCTGTAAATGCCGCCATGATGGTTGCTCTCTCGAAAGGGAGGCTTCTCTGTACGGAGAAAGTGGGCTGCACACTGATTT
>capture_2|sediment-45|fragment_178|end_1|226_copies|UMI_pair_ACTAGGAG-CTAGGATTGCCTAC--GCTATCCT-AAAGACACATCTTC|NP|none
CTAGGATTGCCTACGAGAGAATGTGCAACATCCTCAAGGGAAAGTTCCAAACAGCAGCACAACGAGCAATGATGGACCAAGTGAGGGAAAGCCGAAATCCTGGGAATGCTGAGATTGAAGACCTCATCTTTCTCGCACGATCTGCTCTCATCCTGAGGGGATCAGTGGCTCATAAGTCCTGCCTGCCTGCTTGTGTGTATGGACTTGCTGTAGCCAGTGGATACGACTTTGAAAGAGAGGGATACTCTCTAGTCGGGATCGATCCTTTCCGTCTGCNCCAAAACAGTCAANT
>capture_2|sediment-45|fragment_178|end_2|226_copies|UMI_pair_ACTAGGAG-CTAGGATTGCCTAC--GCTATCCT-AAAGACACATCTTC|NP|none
AAAGACACATCTTCAGGCCTGGCATTCTCCATCATCCTTATGATTTCAGTTCTCATGTCTGAAGTTCTGCCTTCAGTGTTTCCTGTAAATGCCGCCATGATGGTTGCTCTCTCGAAAGGGAGGCTTCTCTGTACGGAGAAAGTGGGCTGCACACTGATTTGTCCTGCAGATGCTCTCTGTTGGTTAGTATTTCCTCCGCTTCTTGTTCTTATAGCCCAGTATCTGCTTCTCAGTTCAAGAGTACTGGAGTCCATCGTTTCCATGTTCTCATTTGAAGCAATCTGAACTCCTCT
>capture_2|sediment-86|fragment_4|end_1|661_copies|UMI_pair_CGGCTAAT-AAGAAGACTGGAGG--TTGCAGAC-TCCGGATCAGTTCC|NP|none
AAGAAGACTGGAGGTCCAATCTACAGGAGGAGAGATGGCAAATGGATAAGAGAGTTGATCCTATATGACAAGGAAGAGATCAGGAGAATTTGGCGTCAAGCTAACAATGGAGAGGATGCAACTGCTGGTCTCACTCATTTGATGATTTGGCATTCCAATCTCAATGATGCCACATATCAAAGAACAAGGGCACTTGTGCGCACTGGAATGGACCCTAGGATGTGCTCTCTGATGCAAGGCTCAACCCTTCCGAGGAGATCTGGGGCTGCTGGAGCCGCAGNGAAAGGGGTNGG
>capture_2|sediment-86|fragment_4|end_2|661_copies|UMI_pair_CGGCTAAT-AAGAAGACTGGAGG--TTGCAGAC-TCCGGATCAGTTCC|NP|none
TCCGGATCAGTTCCATCACCATTGTTCCAACCCCTTTCACTGCGGCTCCAGCAGCCCCAGATCTCCTCGGAAGGGTTGAGCCTTGCATCAGAGAGCACATCCTAGGGTCCATTCCAGTGCGCACAAGTGCCCTTGTTCTTTGATATGTGGCATCATTGAGATTGGAATGCCAAATCATCAAATGAGTGAGACCAGCAGTTGCATCCTCTCCATTGTTAGCTTGACGCCAAATTCTCCTGATCTCTTCCTTGTCATATAGGATCAACTCTCTTATCCATTTGCCATCTCTCCTC
>capture_2|sediment-50|fragment_76|end_1|1424_copies|UMI_pair_ACTAGGAG-ATAAGAACAAGAAG--TTGCAGAC-TTTTTCTTTAATTG|NP|none
ATAAGAACAAGAAGCGGAGGAAATACTAACCAACAGAGAGCATCTGCTGGACAAATCAGTGTGCAGCCCACATTCTCCGTACAGAGAAGCCTCCCTTTCGAGAGAGCAACCATCATGGCGGCATTTACAGGAAACACTGAAGGCAGAACTTCAGACATGAGAACTGAAATCATAAGGATGATGGAGAATGCCAGGCCTGAAGATGTGTCTTTCCAGGGGCGGGGAGTCTTCGAGCTCTCGGACGAAAAGGCAACGAACCCGATCGTGCCCTCCTTTGACATGAGTAATNA
>capture_2|sediment-50|fragment_76|end_2|1424_copies|UMI_pair_ACTAGGAG-ATAAGAACAAGAAG--TTGCAGAC-TTTTTCTTTAATTG|NP|none
TTTTTCTTTAATTGTCATACTCCTCTGCATTGTCTCCGAAGAAATAAGATCCTTCATTACTCATGTCAAAGGAGGGCACGATCGGGTTCGTTGCCTTTTCGTCCGAGAGCTCGAAGACTCCCCGCCCCTGGAAAGACACATCTTCAGGCCTGGCATTCTCCATCATCCTTATGATTTCAGTTCTCATGTCTGAAGTTCTGCCTTCAGTGTTTCCTGTAAATGCCGCCATGATGGTTGCTCTCTCGAAAGGGAGGCTTCTCTGTACGGAGAATGTGGGCTGCACACTGATTTGT
>capture_2|sediment-50|fragment_265|end_1|186_copies|UMI_pair_ACTAGGAG-GCGAGAAAGATGAG--GAAGGAAG-GGAGGAGCATCCCA|NP|none
GCGAGAAAGATGAGGTCTTCAATCTCAGCATTCCCAGGATTTCGGCTTTCCCTCACTTGGTCCATCATTGCTCGTTGTGCTGCTGTTTGGAACTTTCCCTTGAGGATGTTGCACATTCTCTCGTAGGCAATCCTAGTTCTCCGTCCATTTTCGCCTCTCCAGAAATTTCGATCATTGATCCCTCGTTTGATCATCCGGATCAGTTCCATCACCATTGTTCCAACCCCTTTCACTGCGGCTCCAGCAGCCCCAGATCTCCTCGGAAGGGTTGAGCCTTNCATCAGANANCACA
>capture_2|sediment-50|fragment_265|end_2|186_copies|UMI_pair_ACTAGGAG-GCGAGAAAGATGAG--GAAGGAAG-GGAGGAGCATCCCA|NP|none
GGAGGAGCATCCCAGTGCTGGGAAGGATCCCAAGAAGACTGGAGGTCCAATCTACAGGAGGAGAGATGGCAAATGGATAAGAGAGTTGATCCTATATGACAAGGAAGAGATCAGGAGAATTTGGCGTCAAGCTAACAATGGAGAGGATGCAACTGCTGGTCTCACTCATTTGATGATTTGGCATTCCAATCTCAATGATGCCACATATCAAAGAACAAGGGCACTAGTGCGCACTGGAATGGACCCTAGGATGTGCTCTCTGATGCAAGGCTCAACCCTTCCGAGGAGATCTG
>capture_2|sediment-68|fragment_9|end_1|599_copies|UMI_pair_ATCCAGAG-CCTCTGCATTGTCT--TGAAGACG-GAGGAGTTCAGATT|NP|none
CCTCTGCATTGTCTCCGAAGAAATAAGATCCTTCATTACTCATGTCAAAGGAGGGCACGATCGGGTTCGTTGCCTTTTCGTCCGAGAGCTCGAAGACTCCCCGCCCCTGGAAAGACACATCTTCAGGCCTGGCATTCTCCATCATCCTTATGATTTCAGTTCTCATGTCTGAAGTTCTGCCTTCAGTGTTTCCTGTAAATGCCGCCATGATGGTTGCTCTCTCGAAAGGGAGGCTTCTCTGTACGGAGAATGTGGGCTGCACACTGATTTGTCCATCAGATGCTCTCTGTTGG
>capture_2|sediment-68|fragment_9|end_2|599_copies|UMI_pair_ATCCAGAG-CCTCTGCATTGTCT--TGAAGACG-GAGGAGTTCAGATT|NP|none
GAGGAGTTCAGATTGCTTCAAATGAGAATATGGAAACGATGGACTCCAGTACTCTTGAACTGAGAAGCAGATACTGGGCTATAAGAACAAGAAGCGGAGGAAATACTAACCAACAGAGAGCATCTGATGGACAAATCAGTGTGCAGCCCACATTCTCCGTACAGAGAAGCCTCCCTTTCGAGAGAGCAACCATCATGGCGGCATTTACAGGAAACACTGAAGGCAGAACTTCAGACATGAGAACTGAAATCATAAGGATGATGGAGAATGCCAGGCCTGAAGATGTGTCTTT
>capture_1|sediment-36|fragment_5|end_1|4656_copies|UMI_pair_ACGTTCAG-GCAGATCGTGCGAG--TTCGTTGG-CGAAAATGGACGGA|NP|none
GCAGATCGTGCGAGAAAGATGAGGTCTTCAATCTCAGCATTCCCAGGATTTCGACTTTCCCTCACTTGGTCCATCATTGCTCGTTGTGCTGCTGTTTGGAACTTTCCCTTGAGGATGTTGCACATTCTCTCGTAGGCAATCCTAGTTCTCCGTCCATTTTCGCCAACGAA
>capture_1|sediment-36|fragment_5|end_2|4656_copies|UMI_pair_ACGTTCAG-GCAGATCGTGCGAG--TTCGTTGG-CGAAAATGGACGGA|NP|none
CGAAAATGGACGGAGAACTAGGATTGCCTACGAGAGAATGTGCAACATCCTCAAGGGAAAGTTCCAAACAGCAGCACAACGAGCAATGATGGACCAAGTGAGGGAAAGTCGAAATCCTGGGAATGCTGAGATTGAAGACCTCATCTTTCTCGCACGATCTGCCTGAACGT
>capture_1|sediment-43|fragment_9|end_1|223_copies|UMI_pair_CGCATGAT-TCTGCCTTCAGTGT--GATGTGTG-ATCTGGGGCTGCTG|NP|none
TCTGCCTTCAGTGTTTCCTGTAAATGCCGCCATGATGGTTGCTCTCTCGAAAGGGAGGCTTCTCTGTACGGAGAATGTGGGCTGCACACTGATTTGTCCAGCAGATGCTCTCTGTTGGTTAGTATTTCCTCCGCTTCTTGTTCTTATAGCCCAGTATCTGCTTCTCAGTTCAAGAGTACTGGAGTCCATCGTTTCCATATTCTCATTTGAAGCAATCTGAACTCCTCTGGTTGACAGTTGCCCTCTTGGGACCACTCTTGTTCCCCTGATGAAGCTTGACACTCTCAGATCTT
>capture_1|sediment-43|fragment_9|end_2|223_copies|UMI_pair_CGCATGAT-TCTGCCTTCAGTGT--GATGTGTG-ATCTGGGGCTGCTG|NP|none
ATCTGGGGCTGCTGGAGCCGCAGTGAAAGGGGTTGGAACAATGGTGATGGAACTGATCCGGATGATCAAACGAGGGATCAATGATCGAAATTTCTGGAGAGGCGAAAATGGACGGAGAACTAGGATTGCCTACGAGAGAATGTGCAACATCCTCAAGGGAAAGTTCCAAACAGCAGCACAACGAGCAATGATGGACCAAGTGAGGGAAAGCCGAAATCCTGGGAATGCTGAGATTGAAGACCTCATCTTTCTCGCACGATCTGCTCTCATCCTGAGGGGANCAGTGGCNCA
>capture_1|sediment-51|fragment_3|end_1|280_copies|UMI_pair_TTCCAAGG-AAGAGTGGTCCCAA--TTCCAAGG-ATTTCAGTTCTCAT|NP|none
AAGAGTGGTCCCAAGAGGGCAACTGTCAACCAGAGGAGTTCAGATTGCTTCAAATGAGAACATGGAAACGATGGACTCCAGTACTCTTGAACTGAGAAGCAGATACTGGGCTATAAGAACAAGAAGCGGAGGAAATACTAACCAACAGAGAGCATCTGCTGGACAAATCAGTGTGCAGCCCACATTCTCCGTACAGAGAAGCCTCCCTTTCGAGAGAGCAACCATCATGGCGGCATTTACAGGAAACACTGAAGGCAGAACTTCAGACATGAGAACTGAAATCCTTGGAA
>capture_1|sediment-51|fragment_3|end_2|280_copies|UMI_pair_TTCCAAGG-AAGAGTGGTCCCAA--TTCCAAGG-ATTTCAGTTCTCAT|NP|none
ATTTCAGTTCTCATGTCTGAAGTTCTGCCTTCAGTGTTTCCTGTAAATGCCGCCATGATGGTTGCTCTCTCGAAAGGGAGGCTTCTCTGTACGGAGAATGTGGGCTGCACACTGATTTGTCCAGCAGATGCTCTCTGTTGGTTAGTATTTCCTCCGCTTCTTGTTCTTATAGCCCAGTATCTGCTTCTCAGTTCAAGAGTACTGGAGTCCATCGTTTCCATGTTCTCATTTGAAGCAATCTGAACTCCTCTGGTTGACAGTTGCCCTCTTGGGACCACTCTTCCTTGGAA
>capture_2|sediment-36|fragment_91|end_1|967_copies|UMI_pair_ACGTTCAG-GCAGATCGTGCGAG--TTCGTTGG-CGAAAATGGACGGA|NP|none
GCAGATCGTGCGAGAAAGATGAGGTCTTCAATCTCAGCATTCCCAGGATTTCGACTTTCCCTCACTTGGTCCATCATTGCTCGTTGTGCTGCTGTTTGGAACTTTCCCTTGAGGATGTTGCACATTCTCTCGTAGGCAATCCTAGTTCTCCGTCCATTTTCGCCAACGAA
>capture_2|sediment-36|fragment_91|end_2|967_copies|UMI_pair_ACGTTCAG-GCAGATCGTGCGAG--TTCGTTGG-CGAAAATGGACGGA|NP|none
CGAAAATGGACGGAGAACTAGGATTGCCTACGAGAGAATGTGCAACATCCTCAAGGGAAAGTTCCAAACAGCAGCACAACGAGCAATGATGGACCAAGTGAGGGAAAGTCGAAATCCTGGGAATGCTGAGATTGAAGACCTCATCTTTCTCGCACGATCTGCCTGAACGT
>capture_2|sediment-50|fragment_183|end_1|186_copies|UMI_pair_CGCATGAT-GTTGGAACAATGGT--CTTAGGAC-ACTGGAGTCCATCG|NP|none
GTTGGAACAATGGTGATGGAACTGATCCGGATGATCAAACGAGGGATCAATGATCGAAATTTCTGGAGAGGCGAAAATGGACGGAGAACTAGGATTGCCTACGAGAGAATGTGCAACATCCTCAAGGGAAAGTTCCAAACAGCAGCACAACGAGCAATGATGGACCAAGTGAGGGAAAGCCGAAATCCTGGGAATGCTGAGATTGAAGACCTCATCTTTCTCGCACGATCTGCTCTCATCCTGAGGGGATCAGTGGCTCACAAGTCCTGCCTGCCTGCTTGTGTGTATGGACT
>capture_2|sediment-50|fragment_183|end_2|186_copies|UMI_pair_CGCATGAT-GTTGGAACAATGGT--CTTAGGAC-ACTGGAGTCCATCG|NP|none
ACTGGAGTCCATCGTTTCCATGTTCTCATTTGAAGCAATCTGAACTCCTCTGGTTGACAGTTGCCCTCTTGGGACCACTCTTGTTCCCCTGATGAAGCTTGACACTCTCAGATCTTCAAATGCTGCAGAGTGGCATGCCATCCATACCAGCTGACTCTTATGTGCTGGATTTTCGTTTGGTCTGATGAGACTGAAGACTTGACTGTTTTGGAGCAGACGGAAAGGATCGATCCCGACTAGAGAGTATCCCTCTCTTTCAAAGTCGTATCCACTGGCTACAGCAAGTCCATAC
>capture_2|sediment-51|fragment_8|end_1|244_copies|UMI_pair_TTCCAAGG-AAGAGTGGTCCCAA--TTCCAAGG-ATTTCAGTTCTCAT|NP|none
AAGAGTGGTCCCAAGAGGGCAACTGTCAACCAGAGGAGTTCAGATTGCTTCAAATGAGAACATGGAAACGATGGACTCCAGTACTCTTGAACTGAGAAGCAGATACTGGGCTATAAGAACAAGAAGCGGAGGAAATACTAACCAACAGAGAGCATCTGCTGGACAAATCAGTGTGCAGCCCACATTCTCCGTACAGAGAAGCCTCCCTTTCGAGAGAGCAACCATCATGGCGGCATTTACAGGAAACACTGAAGGCAGAACTTCAGACATGAGAACTGAAATCCTTGGAA
>capture_2|sediment-51|fragment_8|end_2|244_copies|UMI_pair_TTCCAAGG-AAGAGTGGTCCCAA--TTCCAAGG-ATTTCAGTTCTCAT|NP|none
ATTTCAGTTCTCATGTCTGAAGTTCTGCCTTCAGTGTTTCCTGTAAATGCCGCCATGATGGTTGCTCTCTCGAAAGGGAGGCTTCTCTGTACGGAGAATGTGGGCTGCACACTGATTTGTCCAGCAGATGCTCTCTGTTGGTTAGTATTTCCTCCGCTTCTTGTTCTTATAGCCCAGTATCTGCTTCTCAGTTCAAGAGTACTGGAGTCCATCGTTTCCATGTTCTCATTTGAAGCAATCTGAACTCCTCTGGTTGACAGTTGCCCTCTTGGGACCACTCTTCCTTGGAA
>capture_1|sediment-47|fragment_97|end_1|1394_copies|UMI_pair_TGGACTCT-ATTTTTCTTTAATT--TTGCGAAG-TGTCTTTCCAGGGA|NP|none
ATTTTTCTTTAATTGTCATACTCCTCTGCATTGTCTCCGAAGAAATAAGATCCTTCATTACTCATGTCAAAGGAAGGCACGATCGGGTTCGTTGCCTTTTCGTCCGAGAGCTCGAAGACTCCCCGTCCCTGGAAAGACACTTCGCAA
>capture_1|sediment-47|fragment_97|end_2|1394_copies|UMI_pair_TGGACTCT-ATTTTTCTTTAATT--TTGCGAAG-TGTCTTTCCAGGGA|NP|none
TGTCTTTCCAGGGACGGGGAGTCTTCGAGCTCTCGGACGAAAAGGCAACGAACCCGATCGTGCCTTCCTTTGACATGAGTAATGAAGGATCTTATTTCTTCGGAGACAATGCAGAGGAGTATGACAATTAAAGAAAAATAGAGTCCA
>capture_1|sediment-17|fragment_14|end_1|1808_copies|UMI_pair_CTGTTGAC-CACTTGTTCTCTTA--GAAGGAAG-GTAAGACTAGATTC|PB2|none
CACTTGTTCTCTTAAAAGTGAATCCACCAAAGCTGAAAGACGAGCTAATCCTCAAGCCCATTGCTGCCTTGCATATGTCCACGGCTTGTTCCTCTGTGGGATTCTGCCGGAGGATGTCGACCATCCTTATTCCCCCAATCTGTGTGCTGTGGCACATCTCCAATAGAGATGCTAGTGGGTCTGCTGATACTGTTGCTCTTCTTACTATGTTCCTGGCAGCAATAATCAAACTCTGGTCTACGTCATCATTTCTCACTTCTCCTCCTGGAGTGTACATCTGCTCCCAGCATGTC
>capture_1|sediment-17|fragment_14|end_2|1808_copies|UMI_pair_CTGTTGAC-CACTTGTTCTCTTA--GAAGGAAG-GTAAGACTAGATTC|PB2|none
GTAAGACTAGATTCCTCCCAGTGGCTGGTGGAACAAGCAGTGTCTATATTGAGGTGCTACATTTAACCCAGGGGACATGCTGGGAGCAGATGTACACTCCAGGAGGAGAAGTGAGAAATGATGACGTAGACCAGAGTTTGATTATTGCTGCCAGGAACATAGTAAGAAGAGCAACAGTATCAGCAGACCCACTAGCATCTCTATTGGAGATGTGCCACAGCACACAGATTGGGGGAATAAGGATGGTCGACATCCTCCGGCAGAATCCCACAGAGGAACAAGCCGNGGACA
>capture_1|sediment-17|fragment_16|end_1|939_copies|UMI_pair_ACGGAACA-AGAATTCACAATGG--TCGCTGTT-TGACCAACACCGAC|PB2|none
AGAATTCACAATGGTTGGAAGAAGAGCAACGGCTATCCTCAGGAAAGCAACCAGAAGGCTAATCCAGCTAATAGTAAGTGGAAGGGACGAGCAGTCAATTGCTGAAGCAATAATTGTAGCCATGGTATTCTCACAAGAGGACTGCATGATTAAGGCAGTCCGAGGTGATCTGAATTTTGTCAATAGGGCGAACCAGCGGCTTAACCCAATGCACCAACTCTTGAGACACTTCCAAAAGGATGTAAAAGTGCTTTTCCAAAACTGGGGAATTGAACCCATTGACAATGTGATGG
>capture_1|sediment-17|fragment_16|end_2|939_copies|UMI_pair_ACGGAACA-AGAATTCACAATGG--TCGCTGTT-TGACCAACACCGAC|PB2|none
TGACCAACACCGACTCGGGGCCATTGATCTCCCACATCATTGATGATGAATAAGTGATTGTCAATTTCTCTATTCCTTGTGTCTCGCTGACTTCTTCAGGTGACAATAGTACGTTCCCCCGTTGGTCCCGAACTCTTAAAAACCGGTCGATGCTCACTACTACCCTCTCTGTACTGGAGTATTCATCTACTCCCATCTTACTGACTCTTATCCCCCTCAGTGACATCTCAGTACTTGGGGTCATGTCGGGCAATATNCCAATCATCCCCATCACATTNTCAATGGGTTCAATT
>capture_1|sediment-46|fragment_23|end_1|1472_copies|UMI_pair_CAATGTGG-GGACACTATTCCAG--GTCGAAGA-CTGGGCCATATCTC|PB2|none
GGACACTATTCCAGCAAATGCGGGATGTGCTTGGAACATTTGACACTGTTCAGATAATAAAACTCCTCCCCTTTGCTGCTGCCCCACCAGAACAAAGTAGGATGCAGTTCTCCTCCCTGACTGTGAATGTGAGAGGATCAGGAATGAGAATACTGGTAAGAGGCAATTCCCCAGTGTTCAATTACAACAAGGCCACTAAAAGGCTCACAGTTCTCGGGAAAGATGCAGGTGCATTAACTGAAGATCCAGATGAAGGCACAGCTGGAGTAGAATCTGCTGTTCTAAGAGGGTTC
>capture_1|sediment-46|fragment_23|end_2|1472_copies|UMI_pair_CAATGTGG-GGACACTATTCCAG--GTCGAAGA-CTGGGCCATATCTC|PB2|none
CTGGGCCATATCTCTTGTCTTCTTTGCCCAAAATGAGGAACCCTCTTAGAACAGCAGATTCTACTCCAGCTGTGCCTTCATCTGGATCTTCAGTTAATGCACCTGCATCTTTCCCGAGAACTGTGAGCCTTTTAGTGGCCTTGTTGTAATTGAACACTGGGGAATTGCCTCTTACCAGTATTCTCATTCCTGATCCTCTCACATTCACAGTCAGGGAGGAGAACTGCATCCTACTTTGTTCTGGTGGGGCAGCAGCAAAGGGGAGGAGTTTTATTATCTGAACAGTGTCAAA
>capture_1|sediment-46|fragment_28|end_1|4776_copies|UMI_pair_ATCCAGAG-AGGTGCATTAACTG--GCACAACT-AACAATTCGACACT|PB2|none
AGGTGCATTAACTGAAGATCCAGATGAAGGCACAGCTGGAGTAGAATCTGCTGTTCTAAGAGGGTTCCTCATTTTGGGCAAAGAAGACAAGAGATATGGCCCAGCATTGAGCATCAATGAGTTGAGCAATCTTACGAAGGGAGAGAAGGCTAATGTGCTAATTGGGCAAGGAGACGTGGTGTTGGTAATGAAACGGAAACGGGACTCTAGCATACTTACTGACAGCCAGACAGCGACCAAAAGAATTCGGATGGCCATCAATTAGTGTCGAATTGTTAGTTGTGC
>capture_1|sediment-46|fragment_28|end_2|4776_copies|UMI_pair_ATCCAGAG-AGGTGCATTAACTG--GCACAACT-AACAATTCGACACT|PB2|none
AACAATTCGACACTAATTGATGGCCATCCGAATTCTTTTGGTCGCTGTCTGGCTGTCAGTAAGTATGCTAGAGTCCCGTTTCCGTTTCATTACCAACACCACGTCTCCTTGCCCAATTAGCACATTAGCCTTCTCTCCCTTCGTAAGATTGCTCAACTCATTGATGCTCAATGCTGGGCCATATCTCTTGTCTTCTTTGCCCAAAATGAGGAACCCTCTTAGAACAGCAGATTCTACTCCAGCTGTGCCTTCATCTGGATCTTCAGTTAATGCACCTCTCTGGAT
>capture_1|sediment-46|fragment_55|end_1|2965_copies|UMI_pair_ATCCAGAG-CGAATTCTTTTGGT--TTGCAGAC-GGGTTCCTCATTTT|PB2|none
CGAATTCTTTTGGTCGCTGTCTGGCTGTCAGTAAGTATGCTAGAGTCCCGTTTCCGTTTCATTACCAACACCACGTCTCCTTGCCCAATTAGCACATTAGCCTTCTCTCCCTTCGTAAGATTGCTCAACTCATTGATGCTCAATGCTGGGCCATATCTCTTGTCTTCTTTGCCCAAAATGAGGAACCCGTCTGCAA
>capture_1|sediment-46|fragment_55|end_2|2965_copies|UMI_pair_ATCCAGAG-CGAATTCTTTTGGT--TTGCAGAC-GGGTTCCTCATTTT|PB2|none
GGGTTCCTCATTTTGGGCAAAGAAGACAAGAGATATGGCCCAGCATTGAGCATCAATGAGTTGAGCAATCTTACGAAGGGAGAGAAGGCTAATGTGCTAATTGGGCAAGGAGACGTGGTGTTGGTAATGAAACGGAAACGGGACTCTAGCATACTTACTGACAGCCAGACAGCGACCAAAAGAATTCGCTCTGGAT
>capture_1|sediment-46|fragment_107|end_1|41_copies|UMI_pair_CGCATGAT-CTCTGTACTGGAGT--TCGCTGTT-GCTACATTTGACCC|PB2|none
CTCTGTACTGGAGTATTCATCTACTCCCATTTTACTGACTCTTATCCCCCTCAGTGACATTTCAGTGCTTGGGGTCATGTCGGGCAATATCCCAATCATTCCCATCACATTGTCAATGGGTTCAATTCCCCAGTTTTGGAAAAGCACTTTTGCATCCTTTTGGAAGTGTCTCAAGAGTTGGTGCATAGGGTTAAGTCGCTGGTTCGCCCTATTGACAAAATTCAGATCACCTCGGACTGCCTTAATCATGCAGTCCTCTTGTGAGAATACCATGGCTACAATTATTGCTTCA
>capture_1|sediment-46|fragment_107|end_2|41_copies|UMI_pair_CGCATGAT-CTCTGTACTGGAGT--TCGCTGTT-GCTACATTTGACCC|PB2|none
GCTACATTTGACCCAGGGGACATGCTGGGAGCAGATGTACACTCCAGGAGGAGAAGTGAGAAATGATGACGTAGACCAGAGCTTGATTATTGCTGCCAGGAACATAGTAAGAAGAGCAACAGTATCAGCAGACCCACTAGCGTCTCTATTGGAGATGTGCCACAGCACACAGATTGGGGGAATAAGGATGGTCGACATCCTCCGGCAGAATACCACAGAGGAACAAGCCGTAGACATATGCAAGGCAGCAATGGGCTTGAGGATTAGCNCGTCTTTCAGCTTTGGTGNATT
>capture_1|sediment-47|fragment_251|end_1|166_copies|UMI_pair_GAGACGAT-GGTATGAAGAATTC--TTGCGAAG-GAATAAGTGATTGT|PB2|none
GGTATGAAGAATTCACAATGGTTGGAAGAAGAGCAACGGCTATTCTCAGGAAGGCAACCAGAAGGCTAATCCAGCTAATAGTAAGTGGAAGGGACGAGCAGTCAATTGCTGAAGCAATAATTGTAGCCATGGTATTCTCACAAGAGGACTGCATGATTAAGTCAGTCCGAGGTGATCTGAATTTTGTCAATAGGGCGAACCAGCGGCTTAACCCAATGCACCAACTCTTGAGACACTTCCAAAAGGATGCAAAAGTGCTTTTCCAAAACTGGGGAATTGAACCCATTGACAA
>capture_1|sediment-47|fragment_251|end_2|166_copies|UMI_pair_GAGACGAT-GGTATGAAGAATTC--TTGCGAAG-GAATAAGTGATTGT|PB2|none
GAATAAGTGATTGTCAATTTCTCTATTCCTTGTGTCTCGCTGACTTCTTCAGGTGACAATAGTACGTTCCCCCGTTGGTCCCGAACTCTTAAGAACCGGTCGATGCTCACTACTACCCTCTCTGTACTGGAGTATTCATCTACTCCCATTTTACTGACTCTTATCCCCCTCAGTGACATTTCAGTGCTTGGGGTCATGTCGGGCAATATCCCAATCATTCCCATCACATTGTCAATGGGTTCAATTCCCCAGTTTTGGAAAAGCACTTTTGCATCCTTTTGGAAGTNTCTCA
>capture_2|sediment-17|fragment_2|end_1|2903_copies|UMI_pair_CTGTTGAC-CACTTGTTCTCTTA--GAAGGAAG-GTAAGACTAGATTC|PB2|none
CACTTGTTCTCTTAAAAGTGAATCCACCAAAGCTGAAAGACGAGCTAATCCTCAAGCCCATTGCTGCCTTGCATATGTCCACGGCTTGTTCCTCTGTGGGATTCTGCCGGAGGATGTCGACCATCCTTATTCCCCCAATCTGTGTGCTGTGGCACATCTCCAATAGAGATGCTAGTGGGTCTGCTGATACTGTTGCTCTTCTTACTATGTTCCTGGCAGCAATAATCAAACTCTGGTCTACGTCATCATTTCTCACTTCTCCTCCTGGAGTGTACATCTGCTCCCAGCATGTC
>capture_2|sediment-17|fragment_2|end_2|2903_copies|UMI_pair_CTGTTGAC-CACTTGTTCTCTTA--GAAGGAAG-GTAAGACTAGATTC|PB2|none
GTAAGACTAGATTCCTCCCAGTGGCTGGTGGAACAAGCAGTGTCTATATTGAGGTGCTACATTTAACCCAGGGGACATGCTGGGAGCAGATGTACACTCCAGGAGGAGAAGTGAGAAATGATGACGTAGACCAGAGTTTGATTATTGCTGCCAGGAACATAGTAAGAAGAGCAACAGTATCAGCAGACCCACTAGCATCTCTATTGGAGATGTGCCACAGCACACAGATTGGGGGAATAAGGATGGTCGACATCCTCCGGCAGAATCCCACAGAGGAACAAGCCGNGGANA
>capture_2|sediment-17|fragment_23|end_1|1747_copies|UMI_pair_ACGGAACA-AGAATTCACAATGG--TCGCTGTT-TGACCAACACCGAC|PB2|none
AGAATTCACAATGGTTGGAAGAAGAGCAACGGCTATCCTCAGGAAAGCAACCAGAAGGCTAATCCAGCTAATAGTAAGTGGAAGGGACGAGCAGTCAATTGCTGAAGCAATAATTGTAGCCATGGTATTCTCACAAGAGGACTGCATGATTAAGGCAGTCCGAGGTGATCTGAATTTTGTCAATAGGGCGAACCAGCGGCTTAACCCAATGCACCAACTCTTGAGACACTTCCAAAAGGATGTAAAAGTGCTTTTCCAAAACTGGGGAATTGAACCCATTGACAATGTNATGG
>capture_2|sediment-17|fragment_23|end_2|1747_copies|UMI_pair_ACGGAACA-AGAATTCACAATGG--TCGCTGTT-TGACCAACACCGAC|PB2|none
TGACCAACACCGACTCGGGGCCATTGATCTCCCACATCATTGATGATGAATAAGTGATTGTCAATTTCTCTATTCCTTGTGTCTCGCTGACTTCTTCAGGTGACAATAGTACGTTCCCCCGTTGGTCCCGAACTCTTAAAAACCGGTCGATGCTCACTACTACCCTCTCTGTACTGGAGTATTCATCTACTCCCATCTTACTGACTCTTATCCCCCTCAGTGACATCTCAGTACTTGGGGTCATGTCGGGCAATATCCCAATCATCCCCATCACATTGTCAATGGGTTCAATT
>capture_2|sediment-42|fragment_17|end_1|2923_copies|UMI_pair_ACTAGGAG-AGCAGTCAATTGCT--ACTAGGAG-TCTTATCCCCCTCA|PB2|none
AGCAGTCAATTGCTGAAGCAATAATTGTAGCCATGGTATTCTCACAAGAGGACTGCATGGTTAAAGCAGTCCGAGGTGATCTGAATTTTGTCAATAGGGCAAACCAGCGGCTTAACCCAATGCACCAACTCTTGAGACACTTTCAAAAGGATGCAAAAGTGCTTTTCCAAAACTGGGGAATTGAACCCATTGACAATGTGATGGGGATGATTGGGATATTGCCCGACATGACCCCAAGTACTGAGATGTCACTGAGGGGGATAAGACTCCTAGT
>capture_2|sediment-42|fragment_17|end_2|2923_copies|UMI_pair_ACTAGGAG-AGCAGTCAATTGCT--ACTAGGAG-TCTTATCCCCCTCA|PB2|none
TCTTATCCCCCTCAGTGACATCTCAGTACTTGGGGTCATGTCGGGCAATATCCCAATCATCCCCATCACATTGTCAATGGGTTCAATTCCCCAGTTTTGGAAAAGCACTTTTGCATCCTTTTGAAAGTGTCTCAAGAGTTGGTGCATTGGGTTAAGCCGCTGGTTTGCCCTATTGACAAAATTCAGATCACCTCGGACTGCTTTAACCATGCAGTCCTCTTGTGAGAATACCATGGCTACAATTATTGCTTCAGCAATTGACTGCTCTCCTAGT
>capture_2|sediment-41|fragment_4|end_1|678_copies|UMI_pair_CAATGTGG-TTTTTAAACAATTC--TGGACTCT-GTGCTTGGAACATT|PB2|none
TTTTTAAACAATTCGACACTAATTGATGGCCATCCGAATTCTTTTGGTCGCTGTCTGGCTGTCAGTAAGTATGCTAGAGTCCCGTTTCCGTTTCATTACCAACACTACGTCTCCTTGCCCAATTAGCACATTAGCCTTCTCTCCCTTCGCAAGATTGCTCAACTCATTGATGCTCAATGCTGGGCCATATCTCTTGTCTTCTTTGCCCAAAATGAGGAACCCTCTTAGAACAGCAGACTCTACTCCTGCTGTGCCTTCATCTGGATCTTCAGTCAATGCACCTGCATCTTTCC
>capture_2|sediment-41|fragment_4|end_2|678_copies|UMI_pair_CAATGTGG-TTTTTAAACAATTC--TGGACTCT-GTGCTTGGAACATT|PB2|none
GTGCTTGGAACATTTGACACTGTTCAGATAATAAAACTCCTCCCCTTTGCTGCTGCCCCACCAGAACAAAGTAGGATGCAGTTCTCCTCCCTAACTGTGAATGTGAGAGGATCAGGAATGAGGATACTGGTAAGAGGCAATTCCCCAGTGTTCAACTACAACAAGGCCACTAAGAGGCTCACAGTTCTCGGGAAAGATGCAGGTGCATTGACTGAAGATCCAGATGAAGGCACAGCAGGAGTAGAGTCTGCTGTTCTAAGAGGGTTCCTCATTTTGGGCAAAGAAGANAANA
>capture_2|sediment-46|fragment_18|end_1|5886_copies|UMI_pair_ATCCAGAG-AGGTGCATTAACTG--GCACAACT-AACAATTCGACACT|PB2|none
AGGTGCATTAACTGAAGATCCAGATGAAGGCACAGCTGGAGTAGAATCTGCTGTTCTAAGAGGGTTCCTCATTTTGGGCAAAGAAGACAAGAGATATGGCCCAGCATTGAGCATCAATGAGTTGAGCAATCTTACGAAGGGAGAGAAGGCTAATGTGCTAATTGGGCAAGGAGACGTGGTGTTGGTAATGAAACGGAAACGGGACTCTAGCATACTTACTGACAGCCAGACAGCGACCAAAAGAATTCGGATGGCCATCAATTAGTGTCGAATTGTTAGTTGTGC
>capture_2|sediment-46|fragment_18|end_2|5886_copies|UMI_pair_ATCCAGAG-AGGTGCATTAACTG--GCACAACT-AACAATTCGACACT|PB2|none
AACAATTCGACACTAATTGATGGCCATCCGAATTCTTTTGGTCGCTGTCTGGCTGTCAGTAAGTATGCTAGAGTCCCGTTTCCGTTTCATTACCAACACCACGTCTCCTTGCCCAATTAGCACATTAGCCTTCTCTCCCTTCGTAAGATTGCTCAACTCATTGATGCTCAATGCTGGGCCATATCTCTTGTCTTCTTTGCCCAAAATGAGGAACCCTCTTAGAACAGCAGATTCTACTCCAGCTGTGCCTTCATCTGGATCTTCAGTTAATGCACCTCTCTGGAT
>capture_2|sediment-46|fragment_62|end_1|1590_copies|UMI_pair_CAATGTGG-GGACACTATTCCAG--GTCGAAGA-CTGGGCCATATCTC|PB2|none
GGACACTATTCCAGCAAATGCGGGATGTGCTTGGAACATTTGACACTGTTCAGATAATAAAACTCCTCCCCTTTGCTGCTGCCCCACCAGAACAAAGTAGGATGCAGTTCTCCTCCCTGACTGTGAATGTGAGAGGATCAGGAATGAGAATACTGGTAAGAGGCAATTCCCCAGTGTTCAATTACAACAAGGCCACTAAAAGGCTCACAGTTCTCGGGAAAGATGCAGGTGCATTAACTGAAGATCCAGATGAAGGCACAGCTGGAGTAGAATCTGCTGTTCTAAGAGGGTTC
>capture_2|sediment-46|fragment_62|end_2|1590_copies|UMI_pair_CAATGTGG-GGACACTATTCCAG--GTCGAAGA-CTGGGCCATATCTC|PB2|none
CTGGGCCATATCTCTTGTCTTCTTTGCCCAAAATGAGGAACCCTCTTAGAACAGCAGATTCTACTCCAGCTGTGCCTTCATCTGGATCTTCAGTTAATGCACCTGCATCTTTCCCGAGAACTGTGAGCCTTTTAGTGGCCTTGTTGTAATTGAACACTGGGGAATTGCCTCTTACCAGTATTCTCATTCCTGATCCTCTCACATTCACAGTCAGGGAGGAGAACTGCATCCTACTTTGTTCTGGTGGGGCAGCAGCAAAGGGGAGGAGTTTTATTATCTGAACAGTGTCAAA
>capture_1|sediment-46|fragment_78|end_1|511_copies|UMI_pair_ATCCAGAG-GGAAGTTGTCTTCC--GAGACGAT-CACATCTCCAATAG|PB2|none
GGAAGTTGTCTTCCCAAATGAAGTGGGAGCGAGAATACTGACATCGGAGTCACAACTGACGATAACAAAGGAGAAGAAAGAAGAACTTCAGGACTGCAAAATCGCCCCCTTGATGGTCGCATACATGCTAGAAAGAGAGTTGGTCCGCAAGACTAGATTCCTCCCAGTGGCTGGTGGAACAAGCAGTGTCTATATTGAGGTGCTACATTTGACCCAGGGGACATGCTGGGAGCAGATGTACACTCAAGGAGGAGAAGTGAGAAATGATGACGTAGACCAGAGCTTGATTATT
>capture_1|sediment-46|fragment_78|end_2|511_copies|UMI_pair_ATCCAGAG-GGAAGTTGTCTTCC--GAGACGAT-CACATCTCCAATAG|PB2|none
CACATCTCCAATAGAGACGCTAGTGGGTCTGCTGATACTGTTGCTCTTCTTACTATGTTCCTGGCAGCAATAATCAAGCTCTGGTCTACGTCATCATTTCTCACTTCTCCTCCTTGAGTGTACATCTGCTCCCAGCATGTCCCCTGGGTCAAATGTAGCACCTCAATATAGACACTGCTTGTTCCACCAGCCACTGGGAGGAATCTAGTCTTGCGGACCAACTCTCTTTCTAGCATGTATGCGACCATCAAGGGGGCGATTTTGCAGTCCTGAAGTTCTTCTTTCTTCTCCTT
>capture_2|sediment-46|fragment_16|end_1|873_copies|UMI_pair_ATCCAGAG-GGAAGTTGTCTTCC--GAGACGAT-CACATCTCCAATAG|PB2|none
GGAAGTTGTCTTCCCAAATGAAGTGGGAGCGAGAATACTGACATCGGAGTCACAACTGACGATAACAAAGGAGAAGAAAGAAGAACTTCAGGACTGCAAAATCGCCCCCTTGATGGTCGCATACATGCTAGAAAGAGAGTTGGTCCGCAAGACTAGATTCCTCCCAGTGGCTGGTGGAACAAGCAGTGTCTATATTGAGGTGCTACATTTGACCCAGGGGACATGCTGGGAGCAGATGTACACTCAAGGAGGAGAAGTGAGAAATGATGACGTAGACCANAGCTTGATTATTT
>capture_2|sediment-46|fragment_16|end_2|873_copies|UMI_pair_ATCCAGAG-GGAAGTTGTCTTCC--GAGACGAT-CACATCTCCAATAG|PB2|none
CACATCTCCAATAGAGACGCTAGTGGGTCTGCTGATACTGTTGCTCTTCTTACTATGTTCCTGGCAGCAATAATCAAGCTCTGGTCTACGTCATCATTTCTCACTTCTCCTCCTTGAGTGTACATCTGCTCCCAGCATGTCCCCTGGGTCAAATGTAGCACCTCAATATAGACACTGCTTGTTCCACCAGCCACTGGGAGGAATCTAGTCTTGCGGACCAACTCTCTTTCTAGCATGTATGCGACCATCAAGGGGGCGATTTTGCAGTCCTGAAGTTCTTCTTTCTTCTCCTT
>capture_2|sediment-46|fragment_50|end_1|4435_copies|UMI_pair_GATCGAGT-AAACACGGGACCTT--TTCGTTGG-ATGCGACCATCAAG|PB2|none
AAACACGGGACCTTTGGCCCTGTCCACTTCAGAAATCAAGTTAAGATAAGACGGAGGGTTGACATAAACCCAGGCCACGCAGACCTCAGTGCCAAAGAGGCGCAGGATGTAATCATGGAAGTTGTCTTCCCAAATGAAGTGGGAGCGAGAATACTGACATCGGAGTCACAACTGACGATAACAAAGGAGAAGAAAGAAGAACTTCAGGACTGCAAAATCGCCCCCTTGATGGTCGCATCCAACGAA
>capture_2|sediment-46|fragment_50|end_2|4435_copies|UMI_pair_GATCGAGT-AAACACGGGACCTT--TTCGTTGG-ATGCGACCATCAAG|PB2|none
ATGCGACCATCAAGGGGGCGATTTTGCAGTCCTGAAGTTCTTCTTTCTTCTCCTTTGTTATCGTCAGTTGTGACTCCGATGTCAGTATTCTCGCTCCCACTTCATTTGGGAAGACAACTTCCATGATTACATCCTGCGCCTCTTTGGCACTGAGGTCTGCGTGGCCTGGGTTTATGTCAACCCTCCGTCTTATCTTAACTTGATTTCTGAAGTGGACAGGGCCAAAGGTCCCGTGTTTACTCGATC
>capture_2|sediment-46|fragment_89|end_1|985_copies|UMI_pair_ACGTTCAG-ATTCCCCAGTGTTC--CTGTTGAC-CGACACTAATTGAT|PB2|none
ATTCCCCAGTGTTCAATTACAACAAGGCCACTAAAAGGCTCACAGTTCTCGGGAAAGATGCAGGTGCATTAACTGAAGATCCAGATGAAGGCACAGCTGGAGTAGAATCTGCTGTTCTAAGAGGGTTCCTCATTTTGGGCAAAGAAGACAAGAGATATGGCCCAGCATTGAGCATCAATGAGTTGAGCAATCTTACGAAGGGAGAGAAGGCTAATGTGCTAATTGGGCAAGGAGACGTGGTGTTGGTAATGAAACGGAAACGGGACTCTAGCATACTTACTGACAGCCAGAC
>capture_2|sediment-46|fragment_89|end_2|985_copies|UMI_pair_ACGTTCAG-ATTCCCCAGTGTTC--CTGTTGAC-CGACACTAATTGAT|PB2|none
CGACACTAATTGATGGCCATCCGAATTCTTTTGGTCGCTGTCTGGCTGTCAGTAAGTATGCTAGAGTCCCGTTTCCGTTTCATTACCAACACCACGTCTCCTTGCCCAATTAGCACATTAGCCTTCTCTCCCTTCGTAAGATTGCTCAACTCATTGATGCTCAATGCTGGGCCATATCTCTTGTCTTCTTTGCCCAAAATGAGGAACCCTCTTAGAACAGCAGATTCTACTCCAGCTGTGCCTTCATCTGGATCTTCAGTTAATGCACCTGCATCTTTCCCGAGAACTGT
>capture_1|sediment-46|fragment_31|end_1|563_copies|UMI_pair_ATCCAGAG-GGTTGGAAGAAGAG--CAATGTGG-ATCATTCCCATCAC|PB2|none
GGTTGGAAGAAGAGCAACGGCTATTCTCAGGAAGGCAACCAGAAGGCTAATCCAGCTAATAGTAAGTGGAAGGGACGAGCAGTCAATTGCTGAAGCAATAATTGTAGCCATGGTATTCTCACAAGAGGACTGCATGATTAAGGCAGTCCGAGGTGATCTGAATTTTGTCAATAGGGCGAACCAGCGGCTTAACCCTATGCACCAACTCTTGAGACACTTCCAAAAGGATGCAAAAGTGCTTTTCCAAAACTGGGGAATTGAACCCATTGACAATGTGATGGGAATGATCCAC
>capture_1|sediment-46|fragment_31|end_2|563_copies|UMI_pair_ATCCAGAG-GGTTGGAAGAAGAG--CAATGTGG-ATCATTCCCATCAC|PB2|none
ATCATTCCCATCACATTGTCAATGGGTTCAATTCCCCAGTTTTGGAAAAGCACTTTTGCATCCTTTTGGAAGTGTCTCAAGAGTTGGTGCATAGGGTTAAGCCGCTGGTTCGCCCTATTGACAAAATTCAGATCACCTCGGACTGCCTTAATCATGCAGTCCTCTTGTGAGAATACCATGGCTACAATTATTGCTTCAGCAATTGACTGCTCGTCCCTTCCACTTACTATTAGCTGGATTAGCCTTCTGGTTGCCTTCCTGAGAATAGCCGTTGCTCTTCTTCCAACCCNCT
>capture_1|sediment-46|fragment_37|end_1|1201_copies|UMI_pair_ATCCAGAG-GGATGGTCGACATC--TTGCGAAG-CTTAATCATGCAGT|PB2|none
GGATGGTCGACATCCTACGGCAGAATCCCACAGAGGAACAAGCCGTAGACATATGCAAGGCAGCAATGGGCTTGAGGATTAGCTCGTCTTTCAGCTTTGGTGGATTCACTTTTAAGAGAACAAGTGGATCGTCAGCCAAGAGAGAAGAAGAAGTGCTTACGGGCAACCTTCAAACATTGAAAATAAGAGTGCATGAGGGGTATGAAGAATTCACAATGGTTGGAAGAAGAGCAACGGCTATTCTCAGGAAGGCAACCAGAAGGCTAATCCAGCTAATAGTAAGTGGAAGGGA
>capture_1|sediment-46|fragment_37|end_2|1201_copies|UMI_pair_ATCCAGAG-GGATGGTCGACATC--TTGCGAAG-CTTAATCATGCAGT|PB2|none
CTTAATCATGCAGTCCTCTTGTGAGAATACCATGGCTACAATTATTGCTTCAGCAATTGACTGCTCGTCCCTTCCACTTACTATTAGCTGGATTAGCCTTCTGGTTGCCTTCCTGAGAATAGCCGTTGCTCTTCTTCCAACCATTGTGAATTCTTCATACCCCTCATGCACTCTTATTTTCAATGTTTGAAGGTTGCCCGTAAGCACTTCTTCTTCTCTCTTGGCTGACGATCCACTTGTTCTCTTAAAAGTGAATCCACCAAAGCTGAAAGACGAGCTAATCCTCAAGCCC
>capture_1|sediment-67|fragment_13|end_1|883_copies|UMI_pair_AAGCACTG-GAAGAATTCACAAT--CAATGTGG-TCAGTACTTGGGGT|PB2|none
GAAGAATTCACAATGGTTGGAAGAAGAGCAACGGCTATTCTCAGGAAGGCAACCAGAAGGCTAATCCAGCTAATAGTAAGTGGAAGGGACGAGCAGTCAATTGCTGAAGCAATAATTGTAGCCATGGTATTCTCACAAGAGGACTGCATGATTAAGGCAGTCCGAGGTGATCTGAATTTTGTCAATAGGGCGAACCAGCGGCTTAACCCAATGCACCAACTCTTGAGACACTTCCAAAAGGATGCAAAAGTGCTTTTCCAAAACTGGGGAATTGAACCCATTGACAATGTGA
>capture_1|sediment-67|fragment_13|end_2|883_copies|UMI_pair_AAGCACTG-GAAGAATTCACAAT--CAATGTGG-TCAGTACTTGGGGT|PB2|none
TCAGTACTTGGGGTCATGTCGGGCAATATCCCAATCATTCCCATCACATTGTCAATGGGTTCAATTCCCCAGTTTTGGAAAAGCACTTTTGCATCCTTTTGGAAGTGTCTCAAGAGTTGGTGCATTGGGTTAAGCCGCTGGTTCGCCCTATTGACAAAATTCAGATCACCTCGGACTGCCTTAATCATGCAGTCCTCTTGTGAGAATACCATGGCTACAATTATTGCTTCAGCAATTGACTGCTCGTCCCTTCCACTTACTATTAGCTGGATTAGCCTTCTGGTTGCCTTCCT
>capture_2|sediment-46|fragment_5|end_1|1237_copies|UMI_pair_ATCCAGAG-GGTTGGAAGAAGAG--CAATGTGG-ATCATTCCCATCAC|PB2|none
GGTTGGAAGAAGAGCAACGGCTATTCTCAGGAAGGCAACCAGAAGGCTAATCCAGCTAATAGTAAGTGGAAGGGACGAGCAGTCAATTGCTGAAGCAATAATTGTAGCCATGGTATTCTCACAAGAGGACTGCATGATTAAGGCAGTCCGAGGTGATCTGAATTTTGTCAATAGGGCGAACCAGCGGCTTAACCCTATGCACCAACTCTTGAGACACTTCCAAAAGGATGCAAAAGTGCTTTTCCAAAACTGGGGAATTGAACCCATTGACAATGTGATGGGAATGATCCAC
>capture_2|sediment-46|fragment_5|end_2|1237_copies|UMI_pair_ATCCAGAG-GGTTGGAAGAAGAG--CAATGTGG-ATCATTCCCATCAC|PB2|none
ATCATTCCCATCACATTGTCAATGGGTTCAATTCCCCAGTTTTGGAAAAGCACTTTTGCATCCTTTTGGAAGTGTCTCAAGAGTTGGTGCATAGGGTTAAGCCGCTGGTTCGCCCTATTGACAAAATTCAGATCACCTCGGACTGCCTTAATCATGCAGTCCTCTTGTGAGAATACCATGGCTACAATTATTGCTTCAGCAATTGACTGCTCGTCCCTTCCACTTACTATTAGCTGGATTAGCCTTCTGGTTGCCTTCCTGAGAATAGCCGTTGCTCTTCTTCCAACCCTCTG
>capture_2|sediment-46|fragment_78|end_1|401_copies|UMI_pair_ATCCAGAG-AATTCTTTTGGTCG--TGAAGACG-GTCGGTGTTGGTCA|PB2|none
AATTCTTTTGGTCGCTGTCTGGCTGTCAGTAAGTATGCTAGAGTCCCGTTTCCGTTTCATTACCAACACCACGTCTCCTTGCCCAATTAGCACATTAGCCTTCTCTCCCTTCGTAAGATTGCTCAACTCATTGATGCTCAATGCTGGGCCATATCTCTTGTCTTCTTTGCCCAAAATGAGGAACCCTCTTAGAACAGCAGATTCTACTCCAGCTGTGCCTTCATCTGGATCTTCAGTTAATGCACCTGCATCTTTCCCGAGAACTGTGAGCCTTTTAGTGGCCTTGTTGTAAT
>capture_2|sediment-46|fragment_78|end_2|401_copies|UMI_pair_ATCCAGAG-AATTCTTTTGGTCG--TGAAGACG-GTCGGTGTTGGTCA|PB2|none
GTCGGTGTTGGTCAATACTTATCAGTGGATCATCAGAAACTGGGAAACTGTGAAAATTCAATGGTCACAGGATCCCACAATGTTATATAATAAGATGGAATTCGAGCCATTCCAGTCTCTGGTTCCTAAAGCAGCCAGAGGTCAATACAGCGGATTCGTAAGGACACTATTCCAGCAAATGCGGGATGTGCTTGGAACATTTGACACTGTTCAGATAATAAAACTCCTCCCCTTTGCTGCTGCCCCACCAGAACAAAGTAGGATGCAGTTCTCCTCCCTGACTGTGAATGTG
>capture_2|sediment-67|fragment_12|end_1|896_copies|UMI_pair_AAGCACTG-GAAGAATTCACAAT--CAATGTGG-TCAGTACTTGGGGT|PB2|none
GAAGAATTCACAATGGTTGGAAGAAGAGCAACGGCTATTCTCAGGAAGGCAACCAGAAGGCTAATCCAGCTAATAGTAAGTGGAAGGGACGAGCAGTCAATTGCTGAAGCAATAATTGTAGCCATGGTATTCTCACAAGAGGACTGCATGATTAAGGCAGTCCGAGGTGATCTGAATTTTGTCAATAGGGCGAACCAGCGGCTTAACCCAATGCACCAACTCTTGAGACACTTCCAAAAGGATGCAAAAGTGCTTTTCCAAAACTGGGGAATTGAACCCATTGACAATGTGA
>capture_2|sediment-67|fragment_12|end_2|896_copies|UMI_pair_AAGCACTG-GAAGAATTCACAAT--CAATGTGG-TCAGTACTTGGGGT|PB2|none
TCAGTACTTGGGGTCATGTCGGGCAATATCCCAATCATTCCCATCACATTGTCAATGGGTTCAATTCCCCAGTTTTGGAAAAGCACTTTTGCATCCTTTTGGAAGTGTCTCAAGAGTTGGTGCATTGGGTTAAGCCGCTGGTTCGCCCTATTGACAAAATTCAGATCACCTCGGACTGCCTTAATCATGCAGTCCTCTTGTGAGAATACCATGGCTACAATTATTGCTTCAGCAATTGACTGCTCGTCCCTTCCACTTACTATTAGCTGGATTAGCCTTCTGGTTGCCTTCCT
>capture_1|sediment-16|fragment_2|end_1|809_copies|UMI_pair_GAAGGAAG-GGAGAACTAGGATT--TGAAGACG-ATTTTCGTTTGGTC|NP|none
GGAGAACTAGGATTGCCTACGAGAGAATGTGCAACATCCTCAAGGGAAAGTTCCAAACAGCAGCACAACGAGCAATGATGGACCAAGTGAGGGAAAGCCGAAATCCTGGGAATGCTGAGATTGAAGACCTCATCTTTCTCGCACGATCTGCTCTCATCCTGAGGGGATCAGTGGCTCACAAGTCCTGCCTGCCTGCTTGTGTGTATGGACTTGCTGTAGCCAGTGGATACGACTTTGAAAGAGAGGGATACTCTCTAGTCGGGATCGATCCTTTCCGTCTGCTCCAAAAC
>capture_1|sediment-16|fragment_2|end_2|809_copies|UMI_pair_GAAGGAAG-GGAGAACTAGGATT--TGAAGACG-ATTTTCGTTTGGTC|NP|none
ATTTTCGTTTGGTCTGATGAGACTGAAGACTTGACTGTTTTGGAGCAGACGGAAAGGATCGATCCCGACTAGAGAGTATCCCTCTCTTTCAAAGTCGTATCCACTGGCTACAGCAAGTCCATACACACAAGCAGGCAGGCAGGACTTGTGAGCCACTGATCCCCTCAGGATGAGAGCAGATCGTGCGAGAAAGATGAGGTCTTCAATCTCAGCATTCCCAGGATTTCGGCTTTCCCTCACTTGGTCCATCATTGCTCGTTGTGCTGCTGTTTGGAACTTTCCCTTNAGGATNT
>capture_1|Undetermined|fragment_23|end_1|642_copies|UMI_pair_AGCGTGTT-CTCTGCATTGTCTC--GAAGGAAG-AACCAGCAGAGAGC|NP|none
CTCTGCATTGTCTCCGAAGAAATAAGATCCTTCATTACTCATGTCAAAGGAAGGCACGATCGGGTTCGTTGCCTTTTCGTCCGAGAGCTCGAAGACTCCCCGTCCCTGGAAAGACACATCTTCAGGTCTGGCATTTTCCATCATCCTTATGATCTCAGTTCTCATGTCTGAAGTTCTGCCTTCAGTGTTTCCTGTGAATGCCGCCATGATGGTTGCTCTCTCGAATGGGAGGTTCCTCTGCACAGAGAATGTGGGTTGTACGCTGATTTGTCCTGCAGATGCTCTCTGCTGGT
>capture_1|Undetermined|fragment_23|end_2|642_copies|UMI_pair_AGCGTGTT-CTCTGCATTGTCTC--GAAGGAAG-AACCAGCAGAGAGC|NP|none
AACCAGCAGAGAGCATCTGCAGGACAAATCAGCGTACAACCCACATTCTCTGTGCAGAGGAACCTCCCATTCGAGAGAGCAACCATCATGGCGGCATTCACAGGAAACACTGAAGGCAGAACTTCAGACATGAGAACTGAGATCATAAGGATGATGGAAAATGCCAGACCTGAAGATGTGTCTTTCCAGGGACGGGGAGTCTTCGAGCTCTCGGACGAAAAGGCAACGAACCCGATCGTGCCTTCCTTTGACATGAGTAATGAAGGATCTTATTTCTTCGGAGACAATGC
>capture_2|sediment-47|fragment_45|end_1|1256_copies|UMI_pair_ACTAGGAG-GCACGATCGGGTTC--TTCGTTGG-GTACTCTTGAACTG|NP|none
GCACGATCGGGTTCGTTGCCTTTTCGTCCGAGAGCTCGAAGACTCCCCGTCCCTGGAAAGACACATCTTCAGGTCTGGCATTTTCCATCATCCTTATGATCTCAGTTCTCATGTCTGAAGTTCTGCCTTCAGTGTTTCCTGTGAATGCCGCCATGATGGTTGCTCTCTCGAATGGGAGGTTCCTCTGCACAGAGAATGTGGGTTGTACGCTGATTTGTCCTGCAGATGCTCTCTGCTGGTTAGTGTTTCCTCCGCTTCTTGTTCTTATAGCCCAGTACCTGCTCCTCAGTTC
>capture_2|sediment-47|fragment_45|end_2|1256_copies|UMI_pair_ACTAGGAG-GCACGATCGGGTTC--TTCGTTGG-GTACTCTTGAACTG|NP|none
GTACTCTTGAACTGAGGAGCAGGTACTGGGCTATAAGAACAAGAAGCGGAGGAAACACTAACCAGCAGAGAGCATCTGCAGGACAAATCAGCGTACAACCCACATTCTCTGTGCAGAGGAACCTCCCATTCGAGAGAGCAACCATCATGGCGGCATTCACAGGAAACACTGAAGGCAGAACTTCAGACATGAGAACTGAGATCATAAGGATGATGGAAAATGCCAGACCTGAAGATGTGTCTTTCCAGGGACGGGGAGTCTTCGAGCTCTCGGACGAAAAGGCAACGAACCCG
>capture_1|sediment-69|fragment_7|end_1|1236_copies|UMI_pair_CAATGTGG-GTATTTTTCTTTAA--CGCATGAT-GGGGAGTCTTCGAG|NP|none
GTATTTTTCTTTAATTGTCATACTCCTCTGCGTTGTCTCCGAAGAAATAAGAGCCTTCATTACTCATGTCAAAGGAAGGCACGATCGGGTTCGTTGCCTTTTCGTCCGAGAGCTCGAAGACTCCCCATCATGCG
>capture_1|sediment-69|fragment_7|end_2|1236_copies|UMI_pair_CAATGTGG-GTATTTTTCTTTAA--CGCATGAT-GGGGAGTCTTCGAG|NP|none
GGGGAGTCTTCGAGCTCTCGGACGAAAAGGCAACGAACCCGATCGTGCCTTCCTTTGACATGAGTAATGAAGGCTCTTATTTCTTCGGAGACAACGCAGAGGAGTATGACAATTAAAGAAAAATACCCACATTG
>capture_1|sediment-16|fragment_3|end_1|450_copies|UMI_pair_AAGCACTG-GCAGTAGAAGATGG--GAAGGAAG-CTAATTATATACAA|HA|H9
GCAGTAGAAGATGGAAATGGATGCTTTGAATTGTATCACAAATGTGATGATCAATGTATGGAAACGATTAGAAACGGGACCTACGACAAGCAAAAGTACCAAGAGGAGTCAAAATTAGAAAGGCAGAAAATAGAAGGGGTAAAGCTGGAATCTGAAGGAACTTACAAGATCCTCACCATTTATTCGACTGTTGCCTCATCTCTTGTGCTTGCAATGGGGTTTGCTGCCTTTCTATTCTGGGCCATGTCCAATGGATCTTGCAGATGCAACATTTGTATATAATTAGCTTCCTT
>capture_1|sediment-16|fragment_3|end_2|450_copies|UMI_pair_AAGCACTG-GCAGTAGAAGATGG--GAAGGAAG-CTAATTATATACAA|HA|H9
CTAATTATATACAAATGTTGCATCTGCAAGATCCATTGGACATGGCCCAGAATAGAAAGGCAGCAAACCCCATTGCAAGCACAAGAGATGAGGCAACAGTCGAATAAATGGTGAGGATCTTGTAAGTTCCTTCAGATTCCAGCTTTACCCCTTCTATTTTCTGCCTTTCTAATTTTGACTCCTCTTGGTACTTTTGCTTGTCGTAGGTCCCGTTTCTAATCGTTTCCATACATTGATCATCACATTTGTGATACAATTCAAAGCATCCATTTCCATCTTCTACTGCCAGTGCT
>capture_1|sediment-42|fragment_16|end_1|3988_copies|UMI_pair_CAATGTGG-AGCAAACCCCATTG--GATCGAGT-CATAAATGTGATGA|HA|H9
AGCAAACCCCATTGCAAGCACAAGAGATGAGGCGACAGTCGAATAAATGGTGAGGATCTTGTAAGTTCCTTCAGATTCCAGCTTTACCCCTTCTATTTTCTGCCTTTCTATTTTTGACTCCTCTTGGTACTTTTGCTTGTCGTAGGTCCCGTTTCTAATCGTTTCCATACATTGATCATCACATTTATGACTCGATC
>capture_1|sediment-42|fragment_16|end_2|3988_copies|UMI_pair_CAATGTGG-AGCAAACCCCATTG--GATCGAGT-CATAAATGTGATGA|HA|H9
CATAAATGTGATGATCAATGTATGGAAACGATTAGAAACGGGACCTACGACAAGCAAAAGTACCAAGAGGAGTCAAAAATAGAAAGGCAGAAAATAGAAGGGGTAAAGCTGGAATCTGAAGGAACTTACAAGATCCTCACCATTTATTCGACTGTCGCCTCATCTCTTGTGCTTGCAATGGGGTTTGCTCCACATTG
>capture_1|sediment-43|fragment_5|end_1|634_copies|UMI_pair_GATGTGTG-AAAGAGCATTGGGG--TTGCGAAG-GTTATATACAAATG|HA|H9
AAAGAGCATTGGGGTCTAATGCAGTAGAAGATGGAAATGGATGCTTTGAATTGTATCATAAATGTGATGATCAATGTATGGAAACGATTAGAAACGGGACCTACGACAAGCAAAAGTACCAAGAGGAATCAAAATTAGAAAGGCAGAAAATAGAAGGGGTAAAGCTGGAATCTGAAGGAACTTACAAGATCCTCACCATTTATTCGACTGTCGCCTCATCTCTTGTGCTTGCAATGGGGTTTGCTGCCTTTCTGTTCTGGGCCATGTCCAATGGATCTTGCAGATGCAACATT
>capture_1|sediment-43|fragment_5|end_2|634_copies|UMI_pair_GATGTGTG-AAAGAGCATTGGGG--TTGCGAAG-GTTATATACAAATG|HA|H9
GTTATATACAAATGTTGCATCTGCAAGATCCATTGGACATGGCCCAGAACAGAAAGGCAGCAAACCCCATTGCAAGCACAAGAGATGAGGCGACAGTCGAATAAATGGTGAGGATCTTGTAAGTTCCTTCAGATTCCAGCTTTACCCCTTCTATTTTCTGCCTTTCTAATTTTGATTCCTCTTGGTACTTTTGCTTGTCGTAGGTCCCGTTTCTAATCGTTTCCATACATTGATCATCACATTTATGATACAATTCAAAGCATCCATTTCCATCTTCTACTNCATTANACCCC
>capture_2|sediment-42|fragment_7|end_1|3850_copies|UMI_pair_CAATGTGG-AGCAAACCCCATTG--GATCGAGT-CATAAATGTGATGA|HA|H9
AGCAAACCCCATTGCAAGCACAAGAGATGAGGCGACAGTCGAATAAATGGTGAGGATCTTGTAAGTTCCTTCAGATTCCAGCTTTACCCCTTCTATTTTCTGCCTTTCTATTTTTGACTCCTCTTGGTACTTTTGCTTGTCGTAGGTCCCGTTTCTAATCGTTTCCATACATTGATCATCACATTTATGACTCGATC
>capture_2|sediment-42|fragment_7|end_2|3850_copies|UMI_pair_CAATGTGG-AGCAAACCCCATTG--GATCGAGT-CATAAATGTGATGA|HA|H9
CATAAATGTGATGATCAATGTATGGAAACGATTAGAAACGGGACCTACGACAAGCAAAAGTACCAAGAGGAGTCAAAAATAGAAAGGCAGAAAATAGAAGGGGTAAAGCTGGAATCTGAAGGAACTTACAAGATCCTCACCATTTATTCGACTGTCGCCTCATCTCTTGTGCTTGCAATGGGGTTTGCTCCACATTG
>capture_2|sediment-43|fragment_2|end_1|980_copies|UMI_pair_GATGTGTG-AAAGAGCATTGGGG--TTGCGAAG-GTTATATACAAATG|HA|H9
AAAGAGCATTGGGGTCTAATGCAGTAGAAGATGGAAATGGATGCTTTGAATTGTATCATAAATGTGATGATCAATGTATGGAAACGATTAGAAACGGGACCTACGACAAGCAAAAGTACCAAGAGGAATCAAAATTAGAAAGGCAGAAAATAGAAGGGGTAAAGCTGGAATCTGAAGGAACTTACAAGATCCTCACCATTTATTCGACTGTCGCCTCATCTCTTGTGCTTGCAATGGGGTTTGCTGCCTTTCTGTTCTGGGCCATGTCCAATGGATCTTGCAGATGCAACATT
>capture_2|sediment-43|fragment_2|end_2|980_copies|UMI_pair_GATGTGTG-AAAGAGCATTGGGG--TTGCGAAG-GTTATATACAAATG|HA|H9
GTTATATACAAATGTTGCATCTGCAAGATCCATTGGACATGGCCCAGAACAGAAAGGCAGCAAACCCCATTGCAAGCACAAGAGATGAGGCGACAGTCGAATAAATGGTGAGGATCTTGTAAGTTCCTTCAGATTCCAGCTTTACCCCTTCTATTTTCTGCCTTTCTAATTTTGATTCCTCTTGGTACTTTTGCTTGTCGTAGGTCCCGTTTCTAATCGTTTCCATACATTGATCATCACATTTATGATACAATTCAAAGCATCCATTTCCATCTTCTACTGCATTANACCCC
>capture_1|sediment-42|fragment_2|end_1|5200_copies|UMI_pair_ACTAGGAG-ATAGAAAACAATGT--TTCCAAGG-ATAACACATTCCAT|HA|H9
ATAGAAAACAATGTTCCTGTGACACATACCAAAGAATTGCTACACACAGAGCACAATGGAATGCTATGCGCAACAGATCTGGGGTATCCTCTCATTCTAGATACTTGCACCATCGAAGGGCTAGTCTATGGCAACCCTTCTTGTGATCTGCTATTGGGAGGGAAGGAATGGTCTTACATTGTCGAGAGATCATCGGCTGTTAATGGAATGTGTTATCCTTGGAA
>capture_1|sediment-42|fragment_2|end_2|5200_copies|UMI_pair_ACTAGGAG-ATAGAAAACAATGT--TTCCAAGG-ATAACACATTCCAT|HA|H9
ATAACACATTCCATTAACAGCCGATGATCTCTCGACAATGTAAGACCATTCCTTCCCTCCCAATAGCAGATCACAAGAAGGGTTGCCATAGACTAGCCCTTCGATGGTGCAAGTATCTAGAATGAGAGGATACCCCAGATCTGTTGCGCATAGCATTCCATTGTGCTCTGTGTGTAGCAATTCTTTGGTATGTGTCACAGGAACATTGTTTTCTATCTCCTAGT
>capture_2|sediment-45|fragment_199|end_1|34_copies|UMI_pair_CGCATGAT-CGGCTGTTAATGGA--CGGCTAAT-GTTGATTCACGATC|HA|H9
CGGCTGTTAATGGAATGTGTTATCCTGGAAATGTAGAGAACCTAGAAGAACTCAGGTCCTTTTTCAGTTCTGCTAATTCATATCAAAGAATCCAGATCTTTCCAGACACCATCTGGAATGTGACTTACAGTGGAACAACCAAGGCATGTTCAAATTCATTCTACAGGAGCATGAGATGGCTGACTCATAAGAGCAACTCTTACCCCGTTCAAGACGCTCAATACACTAACAATGAGGGAAAAAACATTCTCTTCATGTGGGGCATACATCATCCACCTACTNACACTNANNA
>capture_2|sediment-45|fragment_199|end_2|34_copies|UMI_pair_CGCATGAT-CGGCTGTTAATGGA--CGGCTAAT-GTTGATTCACGATC|HA|H9
GTTGATTCACGATCTGCAGCCATTCCAGTTCCTTGGTCATTTGAATGCTGGAACCCATACCAGCCAGCAACTAACCCTGGCCAACCTCCTTCTATGAAACCAGCTATAGCTCCAAACAGTCCTCTGTCTGATGCAGCAGGTACATTCCTCAAACCAACTGCCAACTTGAGACTCTTGACTCCAACGTATTTGGGGCAATTCCCAAATGCATATTTGCTGACATTGTGGAATGGTAAGGTCGTATTTAGGCCACCTTTCTCAGTCTGACATTGCACTACACAGTTGCCACTATT
>capture_1|sediment-19|fragment_2|end_1|1741_copies|UMI_pair_CGGCTAAT-GCCTTCCATTGTAC--TTGCGAAG-ATGCAAATGGGACT|NA|N6
GCCTTCCATTGTACCAAACCACTGCCGAGGCATTGTTGTTAGGGCCTGACATGCAGATCGACATTCTTGAGATGCCGTCATGGCATGAAGTGCTGGACCATCCAACACATTCTACTCTGACATTGTATGGGCTCGGTGCTTGCCCCATCTCCCAACTTATTAATGCCCTAAATGGGCTTCTGTCATGTATAGTCCCATTTGCATCTTCGCAA
>capture_1|sediment-19|fragment_2|end_2|1741_copies|UMI_pair_CGGCTAAT-GCCTTCCATTGTAC--TTGCGAAG-ATGCAAATGGGACT|NA|N6
ATGCAAATGGGACTATACATGACAGAAGCCCATTTAGGGCATTAATAAGTTGGGAGATGGGGCAAGCACCGAGCCCATACAATGTCAGAGTAGAATGTGTTGGATGGTCCAGCACTTCATGCCATGACGGCATCTCAAGAATGTCGATCTGCATGTCAGGCCCTAACAACAATGCCTCGGCAGTGGTTTGGTACAATGGAAGGCATTAGCCG
>capture_2|sediment-19|fragment_2|end_1|2001_copies|UMI_pair_CGGCTAAT-GCCTTCCATTGTAC--TTGCGAAG-ATGCAAATGGGACT|NA|N6
GCCTTCCATTGTACCAAACCACTGCCGAGGCATTGTTGTTAGGGCCTGACATGCAGATCGACATTCTTGAGATGCCGTCATGGCATGAAGTGCTGGACCATCCAACACATTCTACTCTGACATTGTATGGGCTCGGTGCTTGCCCCATCTCCCAACTTATTAATGCCCTAAATGGGCTTCTGTCATGTATAGTCCCATTTGCATCTTCGCAA
>capture_2|sediment-19|fragment_2|end_2|2001_copies|UMI_pair_CGGCTAAT-GCCTTCCATTGTAC--TTGCGAAG-ATGCAAATGGGACT|NA|N6
ATGCAAATGGGACTATACATGACAGAAGCCCATTTAGGGCATTAATAAGTTGGGAGATGGGGCAAGCACCGAGCCCATACAATGTCAGAGTAGAATGTGTTGGATGGTCCAGCACTTCATGCCATGACGGCATCTCAAGAATGTCGATCTGCATGTCAGGCCCTAACAACAATGCCTCGGCAGTGGTTTGGTACAATGGAAGGCATTAGCCG
>capture_1|sediment-19|fragment_3|end_1|5064_copies|UMI_pair_ACTAGGAG-GCATTTTTTCATGA--CTTAGGAC-CAAAGGGGAATTCT|PB1|none
GCATTTTTTCATGAAGGACAAGCTAAATTCACTATTTTTGCCGTCTGAGCTCTTCAATGGTGGAACAGATCTTCATGATCTCAGCAAACTCCTCCTTCTTAATCCGTCCAGATTCGAAGTCTATTCGCGCATCAATTCGGGCCCTGGAAACCATGGCCTCCACCATGCTGGAAATTCCAACTGGTCTCCTGTATGAACTACTAGGGAAGAATTTCTCGAATAGACTGCAGCACTTTTGATACATCTGTTCATCTTCAAGAATTCCCCTTTGGTCCTAAG
>capture_1|sediment-19|fragment_3|end_2|5064_copies|UMI_pair_ACTAGGAG-GCATTTTTTCATGA--CTTAGGAC-CAAAGGGGAATTCT|PB1|none
CAAAGGGGAATTCTTGAAGATGAACAGATGTATCAAAAGTGCTGCAGTCTATTCGAGAAATTCTTCCCTAGTAGTTCATACAGGAGACCAGTTGGAATTTCCAGCATGGTGGAGGCCATGGTTTCCAGGGCCCGAATTGATGCGCGAATAGACTTCGAATCTGGACGGATTAAGAAGGAGGAGTTTGCTGAGATCATGAAGATCTGTTCCACCATTGAAGAGCTCAGACGGCAAAAATAGTGAATTTAGCTTGTCCTTCATGAAAAAATGCCTCCTAGT
>capture_2|sediment-19|fragment_1|end_1|2312_copies|UMI_pair_ACTAGGAG-GCATTTTTTCATGA--CTTAGGAC-CAAAGGGGAATTCT|PB1|none
GCATTTTTTCATGAAGGACAAGCTAAATTCACTATTTTTGCCGTCTGAGCTCTTCAATGGTGGAACAGATCTTCATGATCTCAGCAAACTCCTCCTTCTTAATCCGTCCAGATTCGAAGTCTATTCGCGCATCAATTCGGGCCCTGGAAACCATGGCCTCCACCATGCTGGAAATTCCAACTGGTCTCCTGTATGAACTACTAGGGAAGAATTTCTCGAATAGACTGCAGCACTTTTGATACATCTGTTCATCTTCAAGAATTCCCCTTTGGTCCTAAG
>capture_2|sediment-19|fragment_1|end_2|2312_copies|UMI_pair_ACTAGGAG-GCATTTTTTCATGA--CTTAGGAC-CAAAGGGGAATTCT|PB1|none
CAAAGGGGAATTCTTGAAGATGAACAGATGTATCAAAAGTGCTGCAGTCTATTCGAGAAATTCTTCCCTAGTAGTTCATACAGGAGACCAGTTGGAATTTCCAGCATGGTGGAGGCCATGGTTTCCAGGGCCCGAATTGATGCGCGAATAGACTTCGAATCTGGACGGATTAAGAAGGAGGAGTTTGCTGAGATCATGAAGATCTGTTCCACCATTGAAGAGCTCAGACGGCAAAAATAGTGAATTTAGCTTGTCCTTCATGAAAAAATGCCTCCTAGT
>capture_1|sediment-19|fragment_4|end_1|1136_copies|UMI_pair_GAAGGAAG-CTTTGACTGAAGAC--TTCCAAGG-TCTCATTTGAGGAA|PA|none
CTTTGACTGAAGACTCGGCCTCAATCATGCTTTCAATCTGTTGAAGAGATTGAAGAAGACAACGCCTCATCTCCATGCCCCATTTCATCTTGATTTTGGAAGTCCCGTTGGTCCTAACATACAGGAACATGGGTCTTGATACTTGGCCTATTGCAGTCCTCAGGAGCATATCTCCCACTTCAAGAACGCAGTACTTTTCCCATTTGTATGGTTCCAGCCTTGGGTCGGTGAGAGAAAACTCCATACTTACAAAATTTACCACATCGGTATCATTCCTCAAATGANACCTTGG
>capture_1|sediment-19|fragment_4|end_2|1136_copies|UMI_pair_GAAGGAAG-CTTTGACTGAAGAC--TTCCAAGG-TCTCATTTGAGGAA|PA|none
TCTCATTTGAGGAATGATACCGATGTGGTAAATTTTGTAAGTATGGAGTTTTCTCTCACCGACCCAAGGCTGGAACCATACAAATGGGAAAAGTACTGCGTTCTTGAAGTGGGAGATATGCTCCTGAGGACTGCAATAGGCCAAGTATCAAGACCCATGTTCCTGTATGTTAGGACCAACGGGACTTCCAAAATCAAGATGAAATGGGGCATGGAGATGAGGCGTTGTCTTCTTCAATCTCTTCAACAGATTGAAAGCATGATTGAGGCCGAGTCTTCAGTCAAAGCTTCCTT
>capture_2|Undetermined|fragment_3|end_1|868_copies|UMI_pair_GAAGGAAG-CTTTGACTGAAGAC--TTCCAAGG-TCTCATTTGAGGAA|PA|none
CTTTGACTGAAGACTCGGCCTCAATCATGCTTTCAATCTGTTGAAGAGATTGAAGAAGACAACGCCTCATCTCCATGCCCCATTTCATCTTGATTTTGGAAGTCCCGTTGGTCCTAACATACAGGAACATGGGTCTTGATACTTGGCCTATTGCAGTCCTCAGGAGCATATCTCCCACTTCAAGAACGCAGTACTTTTCCCATTTGTATGGTTCCAGCCTTGGGTCGGTGAGAGAAAACTCCATACTTACAAAATTTACCACATCGGTATCATTCCTCAAATGAGACCTTGG
>capture_2|Undetermined|fragment_3|end_2|868_copies|UMI_pair_GAAGGAAG-CTTTGACTGAAGAC--TTCCAAGG-TCTCATTTGAGGAA|PA|none
TCTCATTTGAGGAATGATACCGATGTGGTAAATTTTGTAAGTATGGAGTTTTCTCTCACCGACCCAAGGCTGGAACCATACAAATGGGAAAAGTACTGCGTTCTTGAAGTGGGAGATATGCTCCTGAGGACTGCAATAGGCCAAGTATCAAGACCCATGTTCCTGTATGTTAGGACCAACGGGACTTCCAAAATCAAGATGAAATGGGGCATGGAGATGAGGCGTTGTCTTCTTCAATCTCTTCAACAGATTGAAAGCATGATTGAGGCCGAGTCTTCAGTCAAAGCTTCCTT
>capture_1|sediment-25|fragment_1|end_1|1350_copies|UMI_pair_CTTAGGAC-CTTTGGATAGTGAA--GAGACGAT-CAAATATATTCAAT|PB2|none
CTTTGGATAGTGAACTGTACTTGTTGTTGGTCCATTCCTATTCCACCATGTCACAGCCAGGGGTGATACCATCACTCTATCTGATCCAGCATCATTTGTCTTGCTCCAGAGGGTTTGTCCTTGTTCATTCCTTTCAGGGATCATTTCCATTATTCGCTTGTCTGCTGTGATTGGGTATTTCATTGCCATCATCCATTTCATCCTGAGTGCAGGGTTCTTTTCTTGCCTTCCTGATGTGTACTTCTTGATTATGGCCATGTGGTCAACAGTGGTTTTGGTTAGTATCTCGCG
>capture_1|sediment-25|fragment_1|end_2|1350_copies|UMI_pair_CTTAGGAC-CTTTGGATAGTGAA--GAGACGAT-CAAATATATTCAAT|PB2|none
CAAATATATTCAATATGGAGAGAATAAAAGAACTGAGAGATCTAATGTCACAGTCTCGCACTCGCGAGATACTAACCAAAACCACTGTTGACCACATGGCCATAATCAAGAAGTACACATCAGGAAGGCAAGAAAAGAACCCTGCACTCAGGATGAAATGGATGATGGCAATGAAATACCCAATCACAGCAGACAAGCGAATAATGGAAATGATCCCTGAAAGGAATGAACAAGGACAAACCCTCTGGAGCAAGACAAATGATGCTGGATCAGANANAGTGATGGTATCACCC
>capture_1|sediment-45|fragment_118|end_1|1531_copies|UMI_pair_AGCGTGTT-TGGTTGCATACATG--GAGACGAT-GCTCTTCTTACTAT|PB2|none
TGGTTGCATACATGCTAGAAAGAGAGCTGGTCCGCAAGACAAGGTTTCTCCCAGTGGCTGGTGGAACGAGCAGTGTCTACATTGAGGTGCTGCATTTGACCCAGGGAACATGCTGGGAGCAGATGTATACTCCAGGAGGGGAAGTGAGAAACGATGATGTAGACCAAAGCTTAATTATCGCTGCCAGGAACATAGTAAGAAGAGCATCGTCTC
>capture_1|sediment-45|fragment_118|end_2|1531_copies|UMI_pair_AGCGTGTT-TGGTTGCATACATG--GAGACGAT-GCTCTTCTTACTAT|PB2|none
GCTCTTCTTACTATGTTCCTGGCAGCGATAATTAAGCTTTGGTCTACATCATCGTTTCTCACTTCCCCTCCTGGAGTATACATCTGCTCCCAGCATGTTCCCTGGGTCAAATGCAGCACCTCAATGTAGACACTGCTCGTTCCACCAGCCACTGGGAGAAACCTTGTCTTGCGGACCAGCTCTCTTTCTAGCATGTATGCAACCAAACACGCT
>capture_2|sediment-10|fragment_37|end_1|254_copies|UMI_pair_ACGTTCAG-CAGCAGCAAAGGGG--TTCGTTGG-CCCAAGGTACGTCT|PB2|none
CAGCAGCAAAGGGGAGAAGTTTTATTATCTGAACAGTGTCAAATGTTCCAATTACATCTCGCATTTGCTGAAACAGTGTCCTCACGAACCCACTGTATTGACCCCTGGCTGCCTTAGGGACCAGAGACTGGAATGGCTCGAACTCCATCTTATTATACAACATTGTGGGATCTTGTGACCATTGAATTTTTACAGTTTCCCAGCTTCTGATTATCCACTGATAAGTATTGACCAACACCGACTCAGGACCATTGATCTCCCACATCATTNATNACGAANAAGTNATTNTCANT
>capture_2|sediment-10|fragment_37|end_2|254_copies|UMI_pair_ACGTTCAG-CAGCAGCAAAGGGG--TTCGTTGG-CCCAAGGTACGTCT|PB2|none
CCCAAGGTACGTCTCGAGGTGATCTGAATTTTGTCAATAGGGCGAATCAGCGGCTGAATCCAATGCATCAGCTCTTGAGACACTTTCAAAAGGATGCAAAAGTGCTTTTCCAAAATTGGGGAATTGAGCCCATTGACAATGTGATGGGAATGATCGGGATATTGCCTGACATGACCCCAAGTACAGAGATGTCACTGAGGGGAATAAGAGTCAGTAAGATGGGAGTAGATGAATACTCCAGTACAGAGCGGGTGGTAGTAAGCATCGACCGATTTTTAAGAGTCCGAGACCA
>capture_2|sediment-45|fragment_189|end_1|209_copies|UMI_pair_CAATGTGG-GTTGCATACATGCT--TTGCGAAG-GGTTGCTTTCCTGA|PB2|none
GTTGCATACATGCTAGAAAGAGAGCTGGTCCGCAAGACAAGGTTTCTCCCAGTGGCTGGTGGAACAAGCAGTGTCTACATTGAAGTGCTGCATTTGACCCAGGGAACATGCTGGGAGCAGATGTATACTCCAGGAGGAGAAGTGAGAAACGATGATGTAGACCAGAGCTTGATCATTGCTGCAAGGAATATAGTAAGAAGAGCAACAGTGTCAACAGACCCATTAGCATCTCTATTGGAGATGTGCCACAGCACACAAATTGGAGGAATAAGGATGGTAGACATTCTTCGGC
>capture_2|sediment-45|fragment_189|end_2|209_copies|UMI_pair_CAATGTGG-GTTGCATACATGCT--TTGCGAAG-GGTTGCTTTCCTGA|PB2|none
GGTTGCTTTCCTGAGAATGGCCGTTGCTCTTCTTCCAACCATAGTGAACTCTTCATACCCCTCATGTACTCTTATTTTCAATGTTTGAAGGTTGCCCGTAAGCACCTCTTCTTCCCTTTTGACTGACGATCCACTTGTTCTTTTAAAAGTGAATCCACCAAAGCTGAACGATGAGCTAATCCTCAAGCCCATTGCTGCCTTGCATATGTCCACGGCTTGTTCCTCCGTTGGATTTTGCCGAAGAATGTCTACCATCCTTATTCCTCCAATTTGTNTNCTNTGGCNCATCNCC
>capture_1|sediment-45|fragment_96|end_1|716_copies|UMI_pair_ATCCAGAG-ATCCCGATCATTCC--TGAAGACG-GAAGAGCAACGGCC|PB2|none
ATCCCGATCATTCCCATCACATTGTCAATGGGCTCAATTCCCCAATTTTGGAAAAGCATTTTTGCATCCTTTTGGAAGTGTCTCAAGAGCTGATGCATTGGATTCAGCCGCTGATTCGCCCTATTGACGAAATTCAGATCACCTTGAACTGCCTTTATCATGCAATCCTCTTGTGAGAATACCATGGCCACAATTATTGCTTCAGCAATTGACTGTTCGTCCCTTCCACTTACTATTAGTTGGATCAGTCTTCTGGTTGCTTTCCTGAGAATGGCCGTTGCTCTTCCGTCTT
>capture_1|sediment-45|fragment_96|end_2|716_copies|UMI_pair_ATCCAGAG-ATCCCGATCATTCC--TGAAGACG-GAAGAGCAACGGCC|PB2|none
GAAGAGCAACGGCCATTCTCAGGAAAGCAACCAGAAGACTGATCCAACTAATAGTAAGTGGAAGGGACGAACAGTCAATTGCTGAAGCAATAATTGTGGCCATGGTATTCTCACAAGAGGATTGCATGATAAAGGCAGTTCAAGGTGATCTGAATTTCGTCAATAGGGCGAATCAGCGGCTGAATCCAATGCATCAGCTCTTGAGACACTTCCAAAAGGATGCAAAAATGCTTTTCCAAAATTGGGGAATTGAGCCCATTGACAATGTGATGGGAATGATCGGGATCTCTGG
>capture_1|sediment-45|fragment_105|end_1|640_copies|UMI_pair_CTGTTGAC-AGAGACTGGAATGG--TTCGTTGG-TAAGAGTCAGTAAG|PB2|none
AGAGACTGGAATGGCTCGAACTCCATCTTATTATACAACATTGTGGGATCTTGTGACCATTGAATTTTTACAGTTTCCCAGTTTCTGATTATCCACTGATAAGTATTGACCAACACCGACTCAGGACCATTGATCTCCCACATCATTGATGACGAATAAGTGATTGTCAGTTTCTCTGTTCCTTGTGTCTCGCTGACCTCTTCGGGTGACAGTAGTACGTTCCCCCGTTGGTCTCGAACTCTTAAAAATCGGTCGATGCTTACTACTACCCGCTCTGTACTGGAGTATTCAT
>capture_1|sediment-45|fragment_105|end_2|640_copies|UMI_pair_CTGTTGAC-AGAGACTGGAATGG--TTCGTTGG-TAAGAGTCAGTAAG|PB2|none
TAAGAGTCAGTAAGATGGGGGTAGATGAATACTCCAGTACAGAGCGGGTAGTAGTAAGCATCGACCGATTTTTAAGAGTTCGAGACCAACGGGGGAACGTACTACTGTCACCCGAAGAGGTCAGCGAGACACAAGGAACAGAGAAACTGACAATCACTTATTCGTCATCAATGATGTGGGAGATCAATGGTCCTGAGTCGGTGTTGGTCAATACTTATCAGTGGATAATCAGAAACTGGGAAACTGTAAAAATTCAATGGTCACAAGATCCCACAATGTTGTATAATAAGATG
>capture_2|sediment-30|fragment_78|end_1|113_copies|UMI_pair_AGCGTGTT-GCGAAAGGGAGAAG--GATTACCG-GGGATATGAAGAGT|PB2|none
GCGAAAGGGAGAAGTTTTATTATCTGAACAGTGTCAAATGTTCCAAGTACATCTCGCATTTGCTGAAATAGTGTCCTCACGAATCCACTGTATTGACCCCTGGCTGCCCTAGGGACCAGAGACTGGAATGGCTCGAACTCCATCTTATTATACAACATAGTGGGATCTTGTGACCATTGAATTTTTACAGTTTCCCAGTTTCTGATTATCCACTGATAAGTATTGACCAACACCGACTCAGGACCATTGATCTCCCACATCATTNATGACGAATAANTNATTNTCANTTTCT
>capture_2|sediment-30|fragment_78|end_2|113_copies|UMI_pair_AGCGTGTT-GCGAAAGGGAGAAG--GATTACCG-GGGATATGAAGAGT|PB2|none
GGGATATGAAGAGTTCACTATGGTTGGAAGAAGAGCAACAGCCATTCTCAGGAAAGCAACCAGAAGACTGATCCAGCTAATAGTAAGTGGAAGGGACGAACAGTCAATTGCTGAAGCAATAATTGTGGCCATGGTATTCTCACAAGAGGATTGCATGATAAAGGCAGTTCGAGGTGATCTGAATTTCGTCAATAGGGCGAATCAGCGGCTGAATCCAATGCATCAGCTCTTGAGACACTTCCAAAAGGATGCAAAAGTGCTTTTCCAAAATTGGGGAATTGAGCCCATTGAC
>capture_1|sediment-85|fragment_1|end_1|4537_copies|UMI_pair_GAAGGAAG-GGACAAGCTAAATT--TTGCAGAC-CGCGAATTGACTTC|PB1|none
GGACAAGCTAAATTCACTATTTCTGCCGTCTGAGCTCTTCAATGGTGGAACAGATCTTCATGATCTCAGCAAACTCCTCCTTCTTAATCCGTCCAGATTCGAAGTCAATTCGCGGTCTGCAA
>capture_1|sediment-85|fragment_1|end_2|4537_copies|UMI_pair_GAAGGAAG-GGACAAGCTAAATT--TTGCAGAC-CGCGAATTGACTTC|PB1|none
CGCGAATTGACTTCGAATCTGGACGGATTAAGAAGGAGGAGTTTGCTGAGATCATGAAGATCTGTTCCACCATTGAAGAGCTCAGACGGCAGAAATAGTGAATTTAGCTTGTCCCTTCCTTC
>capture_2|sediment-85|fragment_1|end_1|5034_copies|UMI_pair_GAAGGAAG-GGACAAGCTAAATT--TTGCAGAC-CGCGAATTGACTTC|PB1|none
GGACAAGCTAAATTCACTATTTCTGCCGTCTGAGCTCTTCAATGGTGGAACAGATCTTCATGATCTCAGCAAACTCCTCCTTCTTAATCCGTCCAGATTCGAAGTCAATTCGCGGTCTGCAA
>capture_2|sediment-85|fragment_1|end_2|5034_copies|UMI_pair_GAAGGAAG-GGACAAGCTAAATT--TTGCAGAC-CGCGAATTGACTTC|PB1|none
CGCGAATTGACTTCGAATCTGGACGGATTAAGAAGGAGGAGTTTGCTGAGATCATGAAGATCTGTTCCACCATTGAAGAGCTCAGACGGCAGAAATAGTGAATTTAGCTTGTCCCTTCCTTC
>capture_1|sediment-27|fragment_6|end_1|571_copies|UMI_pair_ACGTTCAG-GGTCGATACAAACC--TTGCAGAC-CCCTGAGTCAAATG|PB2|none
GGTCGATACAAACCCGGGCCATGCTGACCTCAGTGCCAAGGAGGCGCAGGATGTAATCATGGAAGTCGTCTTCCCAAATGAAGTGGGAGCAAGGATATTGACGTCGGAGTCACAGCTGACGATAACAAAGGAGAAGAAGGAAGAACTCCAGGACTGCAAAATCGCTCCTCTGATGGTTGCATACATGCTAGAAAGAGAGTTAGTTCGCAAGACGAGGTTTCTCCCAGTTGCTGGTGGGACAAGCAGTGTCTACATTGAGGTGCTTCATTTGACTCAGGGGTCTGCAA
>capture_1|sediment-27|fragment_6|end_2|571_copies|UMI_pair_ACGTTCAG-GGTCGATACAAACC--TTGCAGAC-CCCTGAGTCAAATG|PB2|none
CCCTGAGTCAAATGAAGCACCTCAATGTAGACACTGCTTGTCCCACCAGCAACTGGGAGAAACCTCGTCTTGCGAACTAACTCTCTTTCTAGCATGTATGCAACCATCAGAGGAGCGATTTTGCAGTCCTGGAGTTCTTCCTTCTTCTCCTTTGTTATCGTCAGCTGTGACTCCGACGTCAATATCCTTGCTCCCACTTCATTTGGGAAGACGACTTCCATGATTACATCCTGCGCCTCCTTGGCACTGAGGTCAGCATGGCCCGGGTTTGTATCGACCCTGAACGT
>capture_2|Undetermined|fragment_23|end_1|594_copies|UMI_pair_ACGTTCAG-GGTCGATACAAACC--TTGCAGAC-CCCTGAGTCAAATG|PB2|none
GGTCGATACAAACCCGGGCCATGCTGACCTCAGTGCCAAGGAGGCGCAGGATGTAATCATGGAAGTCGTCTTCCCAAATGAAGTGGGAGCAAGGATATTGACGTCGGAGTCACAGCTGACGATAACAAAGGAGAAGAAGGAAGAACTCCAGGACTGCAAAATCGCTCCTCTGATGGTTGCATACATGCTAGAAAGAGAGTTAGTTCGCAAGACGAGGTTTCTCCCAGTTGCTGGTGGGACAAGCAGTGTCTACATTGAGGTGCTTCATTTGACTCAGGGGTCTGCAA
>capture_2|Undetermined|fragment_23|end_2|594_copies|UMI_pair_ACGTTCAG-GGTCGATACAAACC--TTGCAGAC-CCCTGAGTCAAATG|PB2|none
CCCTGAGTCAAATGAAGCACCTCAATGTAGACACTGCTTGTCCCACCAGCAACTGGGAGAAACCTCGTCTTGCGAACTAACTCTCTTTCTAGCATGTATGCAACCATCAGAGGAGCGATTTTGCAGTCCTGGAGTTCTTCCTTCTTCTCCTTTGTTATCGTCAGCTGTGACTCCGACGTCAATATCCTTGCTCCCACTTCATTTGGGAAGACGACTTCCATGATTACATCCTGCGCCTCCTTGGCACTGAGGTCAGCATGGCCCGGGTTTGTATCGACCCTGAACGT
>capture_1|sediment-27|fragment_11|end_1|2193_copies|UMI_pair_ACGTTCAG-GCTGGTTTGAAAGA--TGAAGACG-CAGCTCTATGTTGA|M|none
GCTGGTTTGAAAGATGATCTTCTTGAAAATTTGCAGGCCTACCAGAAACGGATGGGAGTGCAAATGCAGCGATTCAAGTGATCCTCTCGTTATTGCTGCAAGTATCATTGGGATCTTGCACTTGATATTGTGGATTCTTGATCGTCTTTTCTTCAAATGCATTTATCGTCGCCTTAAATACGGTTTGAAAAGAGGGCCTTCTACGGAAGGAGTGCCTGAGTCTATGAGGGAAGAGTATCGGCAGGAACAGCAGAGTGCTGTGGATGTTGACGATGGTCATTTTGTCAACATA
>capture_1|sediment-27|fragment_11|end_2|2193_copies|UMI_pair_ACGTTCAG-GCTGGTTTGAAAGA--TGAAGACG-CAGCTCTATGTTGA|M|none
CAGCTCTATGTTGACAAAATGACCATCGTCAACATCCACAGCACTCTGCTGTTCCTGCCGATACTCTTCCCTCATAGACTCAGGCACTCCTTCCGTAGAAGGCCCTCTTTTCAAACCGTATTTAAGGCGACGATAAATGCATTTGAAGAAAAGACGATCAAGAATCCACAATATCAAGTGCAAGATCCCAATGATACTTGCAGCAATAACGAGAGGATCACTTGAATCGCTGCATTTGCACTCCCATCCGTTTCTGGTAGGCCTGCAAATTTTCAAGAAGATCATCTTTCAA
>capture_1|sediment-27|fragment_13|end_1|342_copies|UMI_pair_GAAGGAAG-TAAAAACTGCTAGC--TTCCAAGG-GTGTAATGTAGCGG|HA|H1
TAAAAACTGCTAGCCCCAGAGTAGAGGCAAGCAGCTGTAACACCTTTGGTTGTCTCATGGTTTGGCCATGAGTTTGTCTTGGGGAAAATTTCAAACTTTTCAAAGGAAGAAACTGAACTCAGCTGCTCCCTTAATTCTTCATAATCTATGAATTCACCGGGATAGCATGTTCCGTTCTCTGAATTGGACGTCTCTATTATATAGGACCATGAGTTTGCGGTTAGTAGAAGATCACATTCTGGATTGCCCAGGAGCCACCCCGCTACATTACACCCTTGGAA
>capture_1|sediment-27|fragment_13|end_2|342_copies|UMI_pair_GAAGGAAG-TAAAAACTGCTAGC--TTCCAAGG-GTGTAATGTAGCGG|HA|H1
GTGTAATGTAGCGGGGTGGCTCCTGGGCAATCCAGAATGTGATCTTCTACTAACCGCAAACTCATGGTCCTATATAATAGAGACGTCCAATTCAGAGAACGGAACATGCTATCCCGGTGAATTCATAGATTATGAAGAATTAAGGGAGCAGCTGAGTTCAGTTTCTTCCTTTGAAAAGTTTGAAATTTTCCCCAAGACAAACTCATGGCCAAACCATGAGACAACCAAAGGTGTTACAGCTGCTTGCCTCTACTCTGGGGCTAGCAGTTTTTACTTCCTTC
>capture_1|sediment-27|fragment_14|end_1|374_copies|UMI_pair_ATCCAGAG-GGCTGCTGGTCAGG--TTGCGAAG-GGTGTTTTTAACTA|HA|H10
GGCTGCTGGTCAGGCCGCAGATTACAAAAGTACTCAGGCAGCTATAGATCAAATAACCGGTAAATTGAACAGGCTGATAGAGAAGACAAACACAGAGTTCGAATCCATAGAATCTGAGTTCAGTGAAATAGAACATCAAATCGGTAATGTAATAAACTGGACCAAAGATTCTATAACAGACATCTGGACGTATCAAGCTGAATTACTGGTGGCAATGGAAAATCAGCATACGATTGACATGGCTGATTCAGAAATGCTGAATCTATATGAGAGGGTGAGGAAACAACTAAGG
>capture_1|sediment-27|fragment_14|end_2|374_copies|UMI_pair_ATCCAGAG-GGCTGCTGGTCAGG--TTGCGAAG-GGTGTTTTTAACTA|HA|H10
GGTGTTTTTAACTAAATACAGATTGTGCATCGCATGTTTCCATTTTTCAAGCAGAAGAAAGCAAGCCCCATGATGACAGCCAAAAGTACAAAGCATGACGCCCCGAAGCTGAACCACAGTATAACATCTTTGTACCCAGAAGAGAGTTTCACCGAATTAATGTTGAGTCTGTTCAAGAGTGCTTCTTCCCTGTATTGTGTATGGTCATAAGTGTTGTTTCTGATGCTTTCCATGCAGTTGTCATCGCATTTGTGATATATCTCAAAGCACCCTTTCCCATCTTCTTCAGCATT
>capture_1|sediment-30|fragment_70|end_1|347_copies|UMI_pair_ACCACGAT-CGGTAGATGGTTGG--GCTATCCT-TTCCGTTCTCCCTT|HA|H10
CGGTAGATGGTTGGTATGGTTTCCGGCACCAAAATGCTCAAGGCACTGGTCAGGCCGCAGATTACAAAAGTACTCAGGCAGCTATAGATCAAATAACCGGTAAATTGAACAGGCTGATAGAGAAGACAAACACAGAGTTCGAATCCATAGAATCTGAGTTCAGTGAAATAGAACATCAAATCGGTAATGTAATAAACTGGACCAAAGATTCTATAACAGACATCTGGACGTATCAAGCTGAATTACTGGTGGCAATGGAAAATCAGCATACGATTGACATGGCTGATTCAGA
>capture_1|sediment-30|fragment_70|end_2|347_copies|UMI_pair_ACCACGAT-CGGTAGATGGTTGG--GCTATCCT-TTCCGTTCTCCCTT|HA|H10
TTCCGTTCTCCCTTTCCCATCTTCTTCAGCATTTTGCCTTAGTTGTTTCCTCACCCTCTCATATAGATTCAGCATTTCTGAATCAGCCATGTCAATCGTATGCTGATTTTCCATTGCCACCAGTAATTCAGCTTGATACGTCCAGATGTCTGTTATAGAATCTTTGGTCCAGTTTATTACATTACCGATTTGATGTTCTATTTCACTGAACTCAGATTCTATGGATTCGAACTCTGTGTTTGTCTTCTCTATCAGCCTGTTCAATTTACCGGTTATTTGATCTATAGCTGCCT
>capture_1|sediment-32|fragment_6|end_1|7314_copies|UMI_pair_ACGACTTG-ACATTACCGATTTG--GAGACGAT-CCGTGGGTCAATGC|HA|H10
ACATTACCGATTTGATGTTCTATTTCACTGAACTCAGATTCTATGGATTCGAACTCTGTGTTTGTCTTCTCTATCAGCCTGTTCAATTTACCGGTTATTTGATCTATAGCTGCCTGAGTACTTTTGTAATCTGCGGCCTGACCAGTGCCTTGAGCATTTTGGTGCCGGAAACCATACCAACCATCTACCATCCCTTCCCATCCATTTTCTATGAACCCGGCTATTGCTCCAAACAGGCCTCTTCCTTGGACAACCTCTGGCACATTCCTCATTCCAGTAGCAAGCAACAGGCC
>capture_1|sediment-32|fragment_6|end_2|7314_copies|UMI_pair_ACGACTTG-ACATTACCGATTTG--GAGACGAT-CCGTGGGTCAATGC|HA|H10
CCGTGGGTCAATGCCCCAAATATGTGAACAAAAAGAGCCTGTTGCTTGCTACTGGAATGAGGAATGTGCCAGAGGTTGTCCAAGGAAGAGGCCTGTTTGGAGCAATAGCCGGGTTCATAGAAAATGGATGGGAAGGGATGGTAGATGGTTGGTATGGTTTCCGGCACCAAAATGCTCAAGGCACTGGTCAGGCCGCAGATTACAAAAGTACTCAGGCAGCTATAGATCAAATAACCGGTAAATTGAACAGGCTGATAGAGAAGACAAACACAGAGTTCGAATCCATANAANC
>capture_2|sediment-27|fragment_40|end_1|184_copies|UMI_pair_ATCCAGAG-GGCTGCTGGTCAGG--TTGCGAAG-GGTGTTTTTAACTA|HA|H10
GGCTGCTGGTCAGGCCGCAGATTACAAAAGTACTCAGGCAGCTATAGATCAAATAACCGGTAAATTGAACAGGCTGATAGAGAAGACAAACACAGAGTTCGAATCCATAGAATCTGAGTTCAGTGAAATAGAACATCAAATCGGTAATGTAATAAACTGGACCAAAGATTCTATAACAGACATCTGGACGTATCAAGCTGAATTACTGGTGGCAATGGAAAATCAGCATACGATTGACATGGCTGATTCAGAAATGCTGAATCTATATGAGAGGGTGAGGAAACAACTAAGG
>capture_2|sediment-27|fragment_40|end_2|184_copies|UMI_pair_ATCCAGAG-GGCTGCTGGTCAGG--TTGCGAAG-GGTGTTTTTAACTA|HA|H10
GGTGTTTTTAACTAAATACAGATTGTGCATCGCATGTTTCCATTTTTCAAGCAGAAGAAAGCAAGCCCCATGATGACAGCCAAAAGTACAAAGCATGACGCCCCGAAGCTGAACCACAGTATAACATCTTTGTACCCAGAAGAGAGTTTCACCGAATTAATGTTGAGTCTGTTCAAGAGTGCTTCTTCCCTGTATTGTGTATGGTCATAAGTGTTGTTTCTGATGCTTTCCATGCAGTTGTCATCGCATTTGTGATATATCTCAAAGCACCCTTTCCCATCTTCTTCAGCATT
>capture_2|sediment-32|fragment_4|end_1|8314_copies|UMI_pair_ACGACTTG-ACATTACCGATTTG--GAGACGAT-CCGTGGGTCAATGC|HA|H10
ACATTACCGATTTGATGTTCTATTTCACTGAACTCAGATTCTATGGATTCGAACTCTGTGTTTGTCTTCTCTATCAGCCTGTTCAATTTACCGGTTATTTGATCTATAGCTGCCTGAGTACTTTTGTAATCTGCGGCCTGACCAGTGCCTTGAGCATTTTGGTGCCGGAAACCATACCAACCATCTACCATCCCTTCCCATCCATTTTCTATGAACCCGGCTATTGCTCCAAACAGGCCTCTTCCTTGGACAACCTCTGGCACATTCCTCATTCCAGTAGCAAGCAACAGGCC
>capture_2|sediment-32|fragment_4|end_2|8314_copies|UMI_pair_ACGACTTG-ACATTACCGATTTG--GAGACGAT-CCGTGGGTCAATGC|HA|H10
CCGTGGGTCAATGCCCCAAATATGTGAACAAAAAGAGCCTGTTGCTTGCTACTGGAATGAGGAATGTGCCAGAGGTTGTCCAAGGAAGAGGCCTGTTTGGAGCAATAGCCGGGTTCATAGAAAATGGATGGGAAGGGATGGTAGATGGTTGGTATGGTTTCCGGCACCAAAATGCTCAAGGCACTGGTCAGGCCGCAGATTACAAAAGTACTCAGGCAGCTATAGATCAAATAACCGGTAAATTGAACAGGCTGATAGAGAAGACAAACACAGAGTTCGAATCCATANAATCT
>capture_1|sediment-30|fragment_31|end_1|680_copies|UMI_pair_ACTAGGAG-GCGGAACTAAAGTG--GATGTGTG-GGAAGTCAATCCGC|HA|H10
GCGGAACTAAAGTGGCTAGTGTCGAAAAGCAAGGGACAAAACTTCCCACAAACAACAAACACATACAGAAATGCAGATTCAGCAGAACATCTTATAATCTGGGGAATTCATCACCCTTCAAGCACACAAGAAAAGAATGACCTATATGGAACACAATCACTTTCCATTTCGGTGGGGAGTTCTACTTATCAAAACAACTTTGTGCCGGTGGTGGGAGCAAGACCACAAGTGAATGGCCAAAGTGGGCGGATTGACTTCCCACACATC
>capture_1|sediment-30|fragment_31|end_2|680_copies|UMI_pair_ACTAGGAG-GCGGAACTAAAGTG--GATGTGTG-GGAAGTCAATCCGC|HA|H10
GGAAGTCAATCCGCCCACTTTGGCCATTCACTTGTGGTCTTGCTCCCACCACCGGCACAAAGTTGTTTTGATAAGTAGAACTCCCCACCGAAATGGAAAGTGATTGTGTTCCATATAGGTCATTCTTTTCTTGTGTGCTTGAAGGGTGATGAATTCCCCAGATTATAAGATGTTCTGCTGAATCTGCATTTCTGTATGTGTTTGTTGTTTGTGGGAAGTTTTGTCCCTTGCTTTTCGACACTAGCCACTTTAGTTCCGCCTCCTAGT
>capture_1|sediment-27|fragment_17|end_1|363_copies|UMI_pair_CTGTTGAC-TCTTGTTTCTGCAG--TTGCGAAG-GTAAGAATTGGGGA|NA|N9
TCTTGTTTCTGCAGGTCCAGTGGCAGACCCATCTGTGAATACTACCGGGCAGACACCGTTGTGGCATACGCACTCAGATTCTTGTGTCCGTAGTATGTTTCGGGCCCATGTATTGATTTCTGTAACAGGTCTTCTGTTGTACCAAATTACTGCTGATGCGTTGTTGTTCGGGCCTGATATACATATTGACATCCTGGCTCTACCATCATGACAGCTAGTACTCGACCAACCAATGCATTCTATCCTGCTGTTGTATACTGTGGGTGGCGATGACAATGGCCAACTTATCAGGG
>capture_1|sediment-27|fragment_17|end_2|363_copies|UMI_pair_CTGTTGAC-TCTTGTTTCTGCAG--TTGCGAAG-GTAAGAATTGGGGA|NA|N9
GTAAGAATTGGGGAGAACTCAGATGTTCTAGTAACGAGGGAGCCCTATGTCTCCTGTGATCCAGATGAATGCAGGTTTTATGCTTTAAGCCAAGGAACAACGATTAGAGGGAAACACTCAAATGGAACAATACATGACAGGTCCCAGTACCGCGCCCTGATAAGTTGGCCATTGTCATCGCCACCCACAGTATACAACAGCAGGATAGAATGCATTGGTTGGTCGAGTACTAGCTGTCATGATGGTAGAGCCAGGATGTCAATATGTATATCAGGCCCGAACAACAACNCA
>capture_1|sediment-40|fragment_14|end_1|679_copies|UMI_pair_ACTAGGAG-CTTTTTTCTGTGTC--TCGCTGTT-AATAAGCACAGCTT|NA|N9
CTTTTTTCTGTGTCTTAGAGGAAGTACTCTATTTTAGCCCCATCAGGCCAGTTCCATTGTCCGAGGAATTCTGTACTGGAACACATTGACACTATACTATTACTGGTCCACCACACTTTGTCTTCCTTGGGCCTTCCACGTATTAACTCCACATAAAAACATGCTCGGTAGCACTCCCCTTCAGCCCAATAGTCCATGAAGGACCCACTGTAGCCACTCCAGTCAGTGTTTAACACGATTGTTTGGCCTTGGGTGGGTTTTGACCTATCATCGGTCAATGCATTTGGCACCTT
>capture_1|sediment-40|fragment_14|end_2|679_copies|UMI_pair_ACTAGGAG-CTTTTTTCTGTGTC--TCGCTGTT-AATAAGCACAGCTT|NA|N9
AATAAGCACAGCTTCAAGATCAGGATATGAGATGCTAAAGGTGCCAAATGCATTGACCGATGATAGGTCAAAACCCACCCAAGGCCAAACAATCGTGTTAAACACTGACTGGAGTGGCTACAGTGGGTCCTTCATGGACTATTGGGCTGAAGGGGAGTGCTACCGAGCATGTTTTTATGTGGAGTTAATACGTGGAAGGCCCAAGGAAGACAAAGTGTGGTGGACCAGTAATAGTATAGTGTCAATGTGTTCCAGTACAGAATTCCTCGGACAATGGAACTGGCCTGATGGGG
>capture_2|sediment-27|fragment_44|end_1|249_copies|UMI_pair_GAGACGAT-ATTTTCATACCTAG--TTGCGAAG-GGAAGTACTCTATT|NA|N9
ATTTTCATACCTAGATGGAGGTAATACTTGGCTAGGGAGAACAATAAGCACAGCTTCAAGATCAGGATATGAGATGCTAAAGGTGCCAAATGCATTGACCGATGATAGGTCAAAACCCACCCAAGGCCAAACAATCGTGTTAAACACTGACTGGAGTGGCTACAGTGGGTCCTTCATGGACTATTGGGCTGAAGGGGAGGGCTACCGAGCATGTTTTTATGTGGAGTTAATACGTGGAAGGCCCAAGGAAGACAAAGTGTGGTGGACCAGTAATAGTATAGTGTCAATGTGTT
>capture_2|sediment-27|fragment_44|end_2|249_copies|UMI_pair_GAGACGAT-ATTTTCATACCTAG--TTGCGAAG-GGAAGTACTCTATT|NA|N9
GGAAGTACTCTATTTTAGCCCCATCAGGCCAGTTCCATTGTCCGAGGAATTCTGTACTGGAACACATTGACACTATACTATTACTGGTCCACCACACTTTGTCTTCCTTGGGCCTTCCACGTATTAACTCCACATAAAAACATGCTCGGTAGCCCTCCCCTTCAGCCCAATAGTCCATGAAGGACCCACTGTAGCCACTCCAGTCAGTGTTTAACACGATTGTTTGGCCTTGGGTGGGTTTTGACCTATCATCGGTCAATGCATTTGGCACCTTTAGCATCTCATATCCTGA
>capture_1|sediment-38|fragment_5|end_1|1343_copies|UMI_pair_ACGTTCAG-CGAGCGTGTTTTTA--TTGCGAAG-TTTTTCTGTGTCTT|NA|N9
CGAGCGTGTTTTTACGTGGAGTTAATACGCGGAAGGCCCAAGGAGGACAAAGTGTGGTGGACCAGTAATAGTATAGTGTCAATGTGTTCCAGTACAGAATTCCTCGGACAGTGGAACTGGCCTGATGGAGCTAAAATAGAGTACTTCCTCTAAGACACAGAAAAACTTCGCAA
>capture_1|sediment-38|fragment_5|end_2|1343_copies|UMI_pair_ACGTTCAG-CGAGCGTGTTTTTA--TTGCGAAG-TTTTTCTGTGTCTT|NA|N9
TTTTTCTGTGTCTTAGAGGAAGTACTCTATTTTAGCTCCATCAGGCCAGTTCCACTGTCCGAGGAATTCTGTACTGGAACACATTGACACTATACTATTACTGGTCCACCACACTTTGTCCTCCTTGGGCCTTCCGCGTATTAACTCCACGTAAAAACACGCTCGCTGAACGT
>capture_2|sediment-38|fragment_4|end_1|2012_copies|UMI_pair_ACGTTCAG-CGAGCGTGTTTTTA--TTGCGAAG-TTTTTCTGTGTCTT|NA|N9
CGAGCGTGTTTTTACGTGGAGTTAATACGCGGAAGGCCCAAGGAGGACAAAGTGTGGTGGACCAGTAATAGTATAGTGTCAATGTGTTCCAGTACAGAATTCCTCGGACAGTGGAACTGGCCTGATGGAGCTAAAATAGAGTACTTCCTCTAAGACACAGAAAAACTTCGCAA
>capture_2|sediment-38|fragment_4|end_2|2012_copies|UMI_pair_ACGTTCAG-CGAGCGTGTTTTTA--TTGCGAAG-TTTTTCTGTGTCTT|NA|N9
TTTTTCTGTGTCTTAGAGGAAGTACTCTATTTTAGCTCCATCAGGCCAGTTCCACTGTCCGAGGAATTCTGTACTGGAACACATTGACACTATACTATTACTGGTCCACCACACTTTGTCCTCCTTGGGCCTTCCGCGTATTAACTCCACGTAAAAACACGCTCGCTGAACGT
>capture_1|sediment-27|fragment_18|end_1|2226_copies|UMI_pair_CAATGTGG-GAAGAAGACAAGAG--GATGTGTG-AATTGATGGCCATC|PB2|none
GAAGAAGACAAGAGATATGGCCCAGCATTGAGCATCAATGAGCTGAGCAATCTTGCAAAAGGAGAGAAGGCTAATGTGCTGATTGGGCAAGGAGACGTGGTGTTGGTGATGAAACGGAAACGGGACTCTAGCATACTTACTGACAGCCAGACAGCGACCAAAAGAATTCGGATGGCCATCAATTCACACATC
>capture_1|sediment-27|fragment_18|end_2|2226_copies|UMI_pair_CAATGTGG-GAAGAAGACAAGAG--GATGTGTG-AATTGATGGCCATC|PB2|none
AATTGATGGCCATCCGAATTCTTTTGGTCGCTGTCTGGCTGTCAGTAAGTATGCTAGAGTCCCGTTTCCGTTTCATCACCAACACCACGTCTCCTTGCCCAATCAGCACATTAGCCTTCTCTCCTTTTGCAAGATTGCTCAGCTCATTGATGCTCAATGCTGGGCCATATCTCTTGTCTTCTTCCCACATTG
>capture_1|sediment-35|fragment_5|end_1|11941_copies|UMI_pair_GAAGGAAG-GACAAAATGACCAT--GCGTCATT-AGAAACGGATGGGA|M|none
GACAAAATGACCATCGTCAACATCCACAGCACTCTGCTGTTCCTGCCGATATTCTTCCCTCATAGACTCAGGCACTCCTTCCGTAGAAGGCCCTCTTTTCAAACCGTATTTAAGGCGACGATAAATGCATTTGAAGAAAAGACGATCAAGAATCCACAATATCAAGTGCAAGATCCCAATGATACTTGCGGCAATAACAAGAGGATCACTTGAATCGCTGCATTTGCACTCCCATCCGTTTCTAATGACGC
>capture_1|sediment-35|fragment_5|end_2|11941_copies|UMI_pair_GAAGGAAG-GACAAAATGACCAT--GCGTCATT-AGAAACGGATGGGA|M|none
AGAAACGGATGGGAGTGCAAATGCAGCGATTCAAGTGATCCTCTTGTTATTGCCGCAAGTATCATTGGGATCTTGCACTTGATATTGTGGATTCTTGATCGTCTTTTCTTCAAATGCATTTATCGTCGCCTTAAATACGGTTTGAAAAGAGGGCCTTCTACGGAAGGAGTGCCTGAGTCTATGAGGGAAGAATATCGGCAGGAACAGCAGAGTGCTGTGGATGTTGACGATGGTCATTTTGTCCTTCCTTC
>capture_1|sediment-36|fragment_14|end_1|1688_copies|UMI_pair_CGGCTAAT-ATGCAGCGATTCAA--TTCCAAGG-AAAATGACCATCGT|M|none
ATGCAGCGATTCAAGTGATCCTCTTGTTATTGCCGCAAGTATCATTGGGATCTTGCACTTGATATTGTGGATTCTTGATCGTCTTTTCTTCAAATGCATTTATCGTCGCCTTAAATACGGTTTGAAAAGAGGGCCTTCTACGGAAGGAGTGCCTGAGTCTATGAGGGAAGAATATCGGCAGGAACAGCAGAGTGCTGTGGATGTTGACGATGGTCATTTTCCTTGGAA
>capture_1|sediment-36|fragment_14|end_2|1688_copies|UMI_pair_CGGCTAAT-ATGCAGCGATTCAA--TTCCAAGG-AAAATGACCATCGT|M|none
AAAATGACCATCGTCAACATCCACAGCACTCTGCTGTTCCTGCCGATATTCTTCCCTCATAGACTCAGGCACTCCTTCCGTAGAAGGCCCTCTTTTCAAACCGTATTTAAGGCGACGATAAATGCATTTGAAGAAAAGACGATCAAGAATCCACAATATCAAGTGCAAGATCCCAATGATACTTGCGGCAATAACAAGAGGATCACTTGAATCGCTGCATATTAGCCG
>capture_2|sediment-35|fragment_4|end_1|12158_copies|UMI_pair_GAAGGAAG-GACAAAATGACCAT--GCGTCATT-AGAAACGGATGGGA|M|none
GACAAAATGACCATCGTCAACATCCACAGCACTCTGCTGTTCCTGCCGATATTCTTCCCTCATAGACTCAGGCACTCCTTCCGTAGAAGGCCCTCTTTTCAAACCGTATTTAAGGCGACGATAAATGCATTTGAAGAAAAGACGATCAAGAATCCACAATATCAAGTGCAAGATCCCAATGATACTTGCGGCAATAACAAGAGGATCACTTGAATCGCTGCATTTGCACTCCCATCCGTTTCTAATGACGC
>capture_2|sediment-35|fragment_4|end_2|12158_copies|UMI_pair_GAAGGAAG-GACAAAATGACCAT--GCGTCATT-AGAAACGGATGGGA|M|none
AGAAACGGATGGGAGTGCAAATGCAGCGATTCAAGTGATCCTCTTGTTATTGCCGCAAGTATCATTGGGATCTTGCACTTGATATTGTGGATTCTTGATCGTCTTTTCTTCAAATGCATTTATCGTCGCCTTAAATACGGTTTGAAAAGAGGGCCTTCTACGGAAGGAGTGCCTGAGTCTATGAGGGAAGAATATCGGCAGGAACAGCAGAGTGCTGTGGATGTTGACGATGGTCATTTTGTCCTTCCTTC
>capture_2|sediment-37|fragment_15|end_1|2875_copies|UMI_pair_GAGACGAT-TGCAAATGCAGCGA--TTCCAAGG-AAATGACCATCCTC|M|none
TGCAAATGCAGCGATTCAAGTGATCCTCTTGTTATTGCCGCAAGTATCATTGGGATCTTGCACTTGATATTGTGGATTCTTGATCGTCTTTTCTTCAAATGCATTTATCGTCGCCTTAAATACGGTTTGAAAAGAGGGCCTTCTACGGAAGGAGTGCCTGAGTCTATGAGGGAAGAATATCGGCAGGAACAGCAGAGTGCTGTGGATGTTGAGGATGGTCATTTCCTTGGAA
>capture_2|sediment-37|fragment_15|end_2|2875_copies|UMI_pair_GAGACGAT-TGCAAATGCAGCGA--TTCCAAGG-AAATGACCATCCTC|M|none
AAATGACCATCCTCAACATCCACAGCACTCTGCTGTTCCTGCCGATATTCTTCCCTCATAGACTCAGGCACTCCTTCCGTAGAAGGCCCTCTTTTCAAACCGTATTTAAGGCGACGATAAATGCATTTGAAGAAAAGACGATCAAGAATCCACAATATCAAGTGCAAGATCCCAATGATACTTGCGGCAATAACAAGAGGATCACTTGAATCGCTGCATTTGCAATCGTCTC
>capture_1|sediment-35|fragment_7|end_1|8423_copies|UMI_pair_ACGTTCAG-GTAGTTTTTTACTC--ACTGAGGT-GCGGGAGGTTGCTA|M|none
GTAGTTTTTTACTCCAGCTCTATGTTGACAAAATGACCATCGTCAACATCCACAGCACTCTGCTGTTCCTGCCGATATTCTTCCCTCATAGACTCAGGCACTCCTTCCGTAGAAGGCCCTCTTTTCAAACCGTATTTAAGGCGACGATAAATGCATTTGAAGAAAAGACGATCAAGAATCCACAATATCAAGTGCAAGATCCCAATGATACTTGCGGCAATAACAAGAGGATCACTTGAATCGCTGCATTTGCACTCCCATCCGTTTCTGGTAGGCCTGCAAATTTTCAAGA
>capture_1|sediment-35|fragment_7|end_2|8423_copies|UMI_pair_ACGTTCAG-GTAGTTTTTTACTC--ACTGAGGT-GCGGGAGGTTGCTA|M|none
GCGGGAGGTTGCTAGTCAGGCTAGGCAGATGGTGCAGGCAATGAGGACCATTGGGACTCATCCTAGCTCCAGTGCTGGTCTGAAAGATGATCTTCTTGAAAATTTGCAGGCCTACCAGAAACGGATGGGAGTGCAAATGCAGCGATTCAAGTGATCCTCTTGTTATTGCCGCAAGTATCATTGGGATCTTGCACTTGATATTGTGGATTCTTGATCGTCTTTTCTTCAAATGCATTTATCGTCGCCTTAAATACGGTTTGAAAAGAGGGCCTTCTACGGAAGGAGTGCCTG
>capture_1|sediment-36|fragment_22|end_1|3854_copies|UMI_pair_GATGTGTG-GTTGCTAGTCAGGC--GCGTCATT-TTTTACTCCAGCTC|M|none
GTTGCTAGTCAGGCTAGGCAGATGGTGCAGGCAATGAGGACCATTGGGACTCATCCTAGCTCCAGTGCTGGTCTGAAAGATGATCTTCTTGAAAATTTGCAGGCCTACCAGAAACGGATGGGAGTGCAAATGCAGCGATTCAAGTGATCCTCTTGTTATTGCCGCAAGTATCATTGGGATCTTGCACTTGATATTGTGGATTCTTGATCGTCTTTTCTTCAAATGCATTTATCGTCGCCTTAAATACGGTTTGAAAAGAGGGCCTTCTACGGAAGGAGTGCCTGAGTCTATG
>capture_1|sediment-36|fragment_22|end_2|3854_copies|UMI_pair_GATGTGTG-GTTGCTAGTCAGGC--GCGTCATT-TTTTACTCCAGCTC|M|none
TTTTACTCCAGCTCTATGTTGACAAAATGACCATCGTCAACATCCACAGCACTCTGCTGTTCCTGCCGATATTCTTCCCTCATAGACTCAGGCACTCCTTCCGTAGAAGGCCCTCTTTTCAAACCGTATTTAAGGCGACGATAAATGCATTTGAAGAAAAGACGATCAAGAATCCACAATATCAAGTGCAAGATCCCAATGATACTTGCGGCAATAACAAGAGGATCACTTGAATCGCTGCATTTGCACTCCCATCCGTTTCTGGTAGGCCTGCAAATTTTCAAGAAGATCA
>capture_1|sediment-36|fragment_81|end_1|1345_copies|UMI_pair_ATCCAGAG-GACAAAATGACCAT--TTGCGAAG-AGGCAGATGGTGCA|M|none
GACAAAATGACCATCGTCAACATCCACAGCACTCTGCTGTTCCTGCCGATATTCTTCCCTCATAGACTCAGGCACTCCTTCCGTAGAAGGCCCTCTTTTCAAACCGTATTTAAGGCGACGATAAATGCATTTGAAGAAAAGACGATCAAGAATCCACAATATCAAGTGCAAGATCCCAATGATACTTGCGGCAATAACAAGAGGATCACTTGAATCGCTGCATTTGCACTCCCATCCGTTTCTGGTAGGCCTGCAAATTTTCAAGAAGATCATCTTTCAGACCAGCACTGG
>capture_1|sediment-36|fragment_81|end_2|1345_copies|UMI_pair_ATCCAGAG-GACAAAATGACCAT--TTGCGAAG-AGGCAGATGGTGCA|M|none
AGGCAGATGGTGCAGGCAATGAGGACCATTGGGACTCATCCTAGCTCCAGTGCTGGTCTGAAAGATGATCTTCTTGAAAATTTGCAGGCCTACCAGAAACGGATGGGAGTGCAAATGCAGCGATTCAAGTGATCCTCTTGTTATTGCCGCAAGTATCATTGGGATCTTGCACTTGATATTGTGGATTCTTGATCGTCTTTTCTTCAAATGCATTTATCGTCGCCTTAAATACGGTTTGAAAAGAGGGCCTTCTACGGAAGGAGTGCCTGAGTCTATGAGGGAAGAATATCGGC
>capture_1|sediment-36|fragment_88|end_1|339_copies|UMI_pair_CTTAGGAC-TTTTTACTCCAGCT--TTCCAAGG-CAGGATGGTACTGG|M|none
TTTTTACTCCAGCTCTATGTTGACAAAATGACCATCGTCAACATCCACAGCACTCTGCTGTTCCTGCCGATATTCTTCCCTCATAGACTCAGGCACTCCTTCCGTAGAAGGCCCTCTTTTCAAACCGTATTTAAGGCGACGATAAATGCATTTGAAGAAAAGACGATCAAGAATCCACAATATCAAGTGCAAGATCCCAATGATACTTGCGGCAATAACAAGAGGATCACTTGAATCGCTGCATTTGCACTCCCATCCGTTTCTGGTAGGCCTGCAAATTTTCAANAANANC
>capture_1|sediment-36|fragment_88|end_2|339_copies|UMI_pair_CTTAGGAC-TTTTTACTCCAGCT--TTCCAAGG-CAGGATGGTACTGG|M|none
CAGGATGGTACTGGCCAGTACTACGGCTAAGGCCATGGAGCAAATGGCAGGGTCAAGTGAGCAAGCAGCAGAGGCTATGGAGGTTGCTAGTCAGGCTAGGCAGATGGTGCAGGCAATGAGGACCATTGGGACTCATCCTAGCTCCAGTGCTGGTCTGAAAGATGATCTTCTTGAAAATTTGCAGGCCTACCAGAAACGGATGGGAGTGCAAATGCAGCGATTCAAGTGATCCTCTTGTTATTGCCGCAAGTATCATTGGGATCTTGCACTTGATATTGTGGATTCTTGATCGT
>capture_1|sediment-36|fragment_105|end_1|762_copies|UMI_pair_ACGGAACA-ATGACCATCGTCAA--GTGCCATA-GGTTGCTAGTCAGG|M|none
ATGACCATCGTCAACATCCACAGCACTCTGCTGTTCCTGCCGATATTCTTCCCTCATAGACTCAGGCACTCCTTCCGTAGAAGGCCCTCTTTTCAAACCGTATTTAAGGCGACGATAAATGCATTTGAAGAAAAGACGATCAAGAATCCACAATATCAAGTGCAAGATCCCAATGATACTTGCGGCAATAACAAGAGGATCACTTGAATCGCTGCATTTGCACTCCCATCCGTTTCTGGTAGGCCTGCAAATTTTCAAGAAGATCATCTTTCAGACCAGCACTGGAGCTAGG
>capture_1|sediment-36|fragment_105|end_2|762_copies|UMI_pair_ACGGAACA-ATGACCATCGTCAA--GTGCCATA-GGTTGCTAGTCAGG|M|none
GGTTGCTAGTCAGGCTAGGCAGATGGTGCAGGCAATGAGGACCATTGGGACTCATCCTAGCTCCAGTGCTGGTCTGAAAGATGATCTTCTTGAAAATTTGCAGGCCTACCAGAAACGGATGGGAGTGCAAATGCAGCGATTCAAGTGATCCTCTTGTTATTGCCGCAAGTATCATTGGGATCTTGCACTTGATATTGTGGATTCTTGATCGTCTTTTCTTCAAATGCATTTATCGTCGCCTTAAATACGGTTTGAAAAGAGGGCCTTCTACGGAAGGAGTGCCTGAGTCTATG
>capture_2|sediment-30|fragment_13|end_1|5875_copies|UMI_pair_ATCCAGAG-GTTTTTTACTCCAG--TTGCAGAC-GGGGGATGCTAGTC|M|none
GTTTTTTACTCCAGCTCTATGTTGACAAAATGACCATCGTCAACATCCACAGCACTCTGCTGTTCCTGCCGATATTCTTCCCTCATAGACTCAGGCACTCCTTCCGTAGAAGGCCCTCTTTTCAAACCGTATTTAAGGCGACGATAAATGCATTTGAAGAAAAGACGATCAAGGATCCACAATATCAAGTGCAAGATCCCAATGATACTTGCGGCAATAACAAGAGGATCACTTGAATCGCTGCATTTGCACTCCCATCCGTTTCTGGTAGGCCTGCAAATTTTCAAGAAGA
>capture_2|sediment-30|fragment_13|end_2|5875_copies|UMI_pair_ATCCAGAG-GTTTTTTACTCCAG--TTGCAGAC-GGGGGATGCTAGTC|M|none
GGGGGATGCTAGTCAGGCTAGGCAGATGGTGCAGGCAATGAGGACCATTGGGACTCATCCTAGCTCCAGTGCTGGTCTGAAAGATGATCTTCTTGAAAATTTGCAGGCCTACCAGAAACGGATGGGAGTGCAAATGCAGCGATTCAAGTGATCCTCTTGTTATTGCCGCAAGTATCATTGGGATCTTGCACTTGATATTGTGGATCCTTGATCGTCTTTTCTTCAAATGCATTTATCGTCGCCTTAAATACGGTTTGAAAAGAGGGCCTTCTACGGAAGGAGTGCCTGAGTCT
>capture_2|sediment-36|fragment_20|end_1|2350_copies|UMI_pair_GATGTGTG-GTTGCTAGTCAGGC--GCGTCATT-TTTTACTCCAGCTC|M|none
GTTGCTAGTCAGGCTAGGCAGATGGTGCAGGCAATGAGGACCATTGGGACTCATCCTAGCTCCAGTGCTGGTCTGAAAGATGATCTTCTTGAAAATTTGCAGGCCTACCAGAAACGGATGGGAGTGCAAATGCAGCGATTCAAGTGATCCTCTTGTTATTGCCGCAAGTATCATTGGGATCTTGCACTTGATATTGTGGATTCTTGATCGTCTTTTCTTCAAATGCATTTATCGTCGCCTTAAATACGGTTTGAAAAGAGGGCCTTCTACGGAAGGAGTGCCTGAGTCTATG
>capture_2|sediment-36|fragment_20|end_2|2350_copies|UMI_pair_GATGTGTG-GTTGCTAGTCAGGC--GCGTCATT-TTTTACTCCAGCTC|M|none
TTTTACTCCAGCTCTATGTTGACAAAATGACCATCGTCAACATCCACAGCACTCTGCTGTTCCTGCCGATATTCTTCCCTCATAGACTCAGGCACTCCTTCCGTAGAAGGCCCTCTTTTCAAACCGTATTTAAGGCGACGATAAATGCATTTGAAGAAAAGACGATCAAGAATCCACAATATCAAGTGCAAGATCCCAATGATACTTGCGGCAATAACAAGAGGATCACTTGAATCGCTGCATTTGCACTCCCATCCGTTTCTGGTAGGCCTGCAAATTTTCAAGAAGATCA
>capture_2|sediment-36|fragment_31|end_1|3515_copies|UMI_pair_ATCCAGAG-GACAAAATGACCAT--TTGCGAAG-AGGCAGATGGTGCA|M|none
GACAAAATGACCATCGTCAACATCCACAGCACTCTGCTGTTCCTGCCGATATTCTTCCCTCATAGACTCAGGCACTCCTTCCGTAGAAGGCCCTCTTTTCAAACCGTATTTAAGGCGACGATAAATGCATTTGAAGAAAAGACGATCAAGAATCCACAATATCAAGTGCAAGATCCCAATGATACTTGCGGCAATAACAAGAGGATCACTTGAATCGCTGCATTTGCACTCCCATCCGTTTCTGGTAGGCCTGCAAATTTTCAAGAAGATCATCTTTCAGACCAGCACTGG
>capture_2|sediment-36|fragment_31|end_2|3515_copies|UMI_pair_ATCCAGAG-GACAAAATGACCAT--TTGCGAAG-AGGCAGATGGTGCA|M|none
AGGCAGATGGTGCAGGCAATGAGGACCATTGGGACTCATCCTAGCTCCAGTGCTGGTCTGAAAGATGATCTTCTTGAAAATTTGCAGGCCTACCAGAAACGGATGGGAGTGCAAATGCAGCGATTCAAGTGATCCTCTTGTTATTGCCGCAAGTATCATTGGGATCTTGCACTTGATATTGTGGATTCTTGATCGTCTTTTCTTCAAATGCATTTATCGTCGCCTTAAATACGGTTTGAAAAGAGGGCCTTCTACGGAAGGAGTGCCTGAGTCTATGAGGGAAGAATATCGG
>capture_2|sediment-36|fragment_97|end_1|997_copies|UMI_pair_ACGGAACA-ATGACCATCGTCAA--GTGCCATA-GGTTGCTAGTCAGG|M|none
ATGACCATCGTCAACATCCACAGCACTCTGCTGTTCCTGCCGATATTCTTCCCTCATAGACTCAGGCACTCCTTCCGTAGAAGGCCCTCTTTTCAAACCGTATTTAAGGCGACGATAAATGCATTTGAAGAAAAGACGATCAAGAATCCACAATATCAAGTGCAAGATCCCAATGATACTTGCGGCAATAACAAGAGGATCACTTGAATCGCTGCATTTGCACTCCCATCCGTTTCTGGTAGGCCTGCAAATTTTCAAGAAGATCATCTTTCAGACCAGCACTGGAGCTAGG
>capture_2|sediment-36|fragment_97|end_2|997_copies|UMI_pair_ACGGAACA-ATGACCATCGTCAA--GTGCCATA-GGTTGCTAGTCAGG|M|none
GGTTGCTAGTCAGGCTAGGCAGATGGTGCAGGCAATGAGGACCATTGGGACTCATCCTAGCTCCAGTGCTGGTCTGAAAGATGATCTTCTTGAAAATTTGCAGGCCTACCAGAAACGGATGGGAGTGCAAATGCAGCGATTCAAGTGATCCTCTTGTTATTGCCGCAAGTATCATTGGGATCTTGCACTTGATATTGTGGATTCTTGATCGTCTTTTCTTCAAATGCATTTATCGTCGCCTTAAATACGGTTTGAAAAGAGGGCCTTCTACGGAAGGAGTGCCTGAGTCTATG
>capture_2|sediment-65|fragment_12|end_1|1012_copies|UMI_pair_ATCCAGAG-TATGGAGGTTGCTA--GATGTGTG-TAGTTTTTTACTCC|M|none
TATGGAGGTTGCTAGTCAGGCTAGGCAGATGGTGCAGGCAATGAGGACCATTGGGACTCATCCTAGCTCCAGTGCTGGTCTGAAAGATGATCTTCTTGAAAATTTGCAGGCCTACCAGAAACGGATGGGAGTGCAAATGCAGCGATTCAAGTGATCCTCTTGTTATTGCCGCAAGTATCATTGGGATCTTGCACTTGATATTGTGGATTCTTGATCGTCTTTTCTTCAAATGCATTTATCGTCGCCTTAAATACGGTTTGAAAAGAGGGCCTTCTACGGAAGGAGTGCCTG
>capture_2|sediment-65|fragment_12|end_2|1012_copies|UMI_pair_ATCCAGAG-TATGGAGGTTGCTA--GATGTGTG-TAGTTTTTTACTCC|M|none
TAGTTTTTTACTCCAGCTCTATGTTGACAAAATGACCATCGTCAACATCCACAGCACTCTGCTGTTCCTGCCGATATTCTTCCCTCATAGACTCAGGCACTCCTTCCGTAGAAGGCCCTCTTTTCAAACCGTATTTAAGGCGACGATAAATGCATTTGAAGAAAAGACGATCAAGAATCCACAATATCAAGTGCAAGATCCCAATGATACTTGCGGCAATAACAAGAGGATCACTTGAATCGCTGCATTTGCACTCCCATCCGTTTCTGGTAGGCCTGCAAATTTTCAAGAA
>capture_1|sediment-27|fragment_23|end_1|34_copies|UMI_pair_CGGCTAAT-GCCGATCGCAACTG--GAAGGAAG-ATCGAAACTCCCAG|PB1|none
GCCGATCGCAACTGCATTAGCTAACACTATAGAGGTCTTCAGATCAAACGGCCTTACAGCTAATGAGTCAGGAAGGCTAATAGATTTTCTCAAAGATGTGATGGAATCGATGGATAAAGAGGAAATGGAAATAACAACGCATTTCCAAAGGAAAAGAAGAGTGAGAGACAACATGACCAAGAAAATGGTCACACAAAGGACAATAGGAAAGAAGAAACAGAGGTTAAACAAAAGGAGCTATCTGATAAGGGCACTGACACTGAACACAATGACAAAAGACGCCGAAAGAGGC
>capture_1|sediment-27|fragment_23|end_2|34_copies|UMI_pair_CGGCTAAT-GCCGATCGCAACTG--GAAGGAAG-ATCGAAACTCCCAG|PB1|none
ATCGAAACTCCCAGAACTGTACTCAGCATGTTGAACATGCCCATCATCATTCCAGGGCTTAATGAGGCTGTACCATCTATTAGAAGAGGCCTTATCTTCTCTATTTTCTTTCTTGTTGACTCATTGAAATACTTTAGATCAATGTTTGCTAGCATTTCTGCTGGTATTTGTGTTCTAAGCTTCATGCTCTTACTTTCGAACATGTATCCTTTCCCTAGTCTTGCCATTTTATTTGAGAACATTATAGNTGCAATGCTCAAAACATTCCTGAACCATTCAGGTTGGTTCCTTGT
>capture_1|sediment-36|fragment_55|end_1|545_copies|UMI_pair_ACGACTTG-GTTCTAAGCTTCAT--GATGTGTG-GAAGAAACAGAGGT|PB1|none
GTTCTAAGCTTCATGCTCTTACTTTCGAACATGTATCCTTTCCCTAGTCTTGCCATTTTATTTGAGAACATTACAGGTGCAATGCTCAAGACATTCCTGAACCATTCAGGTTGGTTCCTTGTTATATATGTTATCATTGCCAGAAACATTCTAGGGTTCTGATTTTCATTCCATTTGGTGTTGTCTCCCGTGATTGTGAAAGAGAGCTCTGTGTCTTGCGAATTAGTCATCATCTTTCTCACAACATTTGCTAGTTTAGCCTTCTTTTCATTGCCTCCAACTGGGAGTCC
>capture_1|sediment-36|fragment_55|end_2|545_copies|UMI_pair_ACGACTTG-GTTCTAAGCTTCAT--GATGTGTG-GAAGAAACAGAGGT|PB1|none
GAAGAAACAGAGGTTAAACAAAAGGAGCTATCTGATAAGGGCATTGACACTGAACACAATGACAAAAGACGCCGAAAGAGGCAAATTAAAGAGAAGGGCAATTGCAACACCCGGAATGCAAATCAGAGGGTTTGTGTATTTTGTTGAAACATTAGCAAGGAGCATTTGTGAGAAACTTGAACAATCTGGACTCCCAGTTGGAGGCAATGAAAAGAAGGCTAAACTAGCAAATGTTGTGAGAAAGATGATGACTAATTCGCAAGACACAGAGCTCTCTTTCACAATCACGGGA
>capture_1|sediment-52|fragment_119|end_1|925_copies|UMI_pair_CTGTTGAC-TGCACTGAACACAA--GAGACGAT-CATTTCTGCTGGTA|PB1|none
TGCACTGAACACAATGACAAAAGACGCCGAAAGAGGCAAATTAAAGAGAAGAGCAATTGCAACACCCGGAATGCAAATCAGAGGGTTTGTGTACTTTGTTGAAACATTAGCAAGGAGCATTTGTGAGAAACTTGAACAATCTGGGCTCCCAGTTGGAGGCAATGAAAAGAAGGCTAAACTGGCAAATGTTGTGAGAAAGATGATGACTAATTCGCAAGACACAGAGCTCTCTTTCACAATCACGGGAGACAACACCAAGTGGAATGAAAATCANAACCCTAGGATGTTTCTGG
>capture_1|sediment-52|fragment_119|end_2|925_copies|UMI_pair_CTGTTGAC-TGCACTGAACACAA--GAGACGAT-CATTTCTGCTGGTA|PB1|none
CATTTCTGCTGGTATTTGTGTTCTAAGCTTCATGCTCTTACTTTCGAACATGTATCCTTTCCCTAGTCTTGCCATTTTATTTGAGAACATTATAGGTGCAATGCTCAAGACATTCCTGAACCATTCAGGTTGGTTCCTTGTTATATACGTTATCATTGCCAGAAACATCCTAGGGTTCTGATTTTCATTCCACTTGGTGTTGTCTCCCGTGATTGTGAAAGAGAGCTCTGTGTCTTGCGAATTAGTCATCATCTTTCTCACAACATTTGCCAGTTTAGCCTTCTTTTCATTGC
>capture_1|sediment-52|fragment_593|end_1|369_copies|UMI_pair_GATGTGTG-GTGATTGTGAAAGA--TTGCAGAC-CGGCCGCAACTGCA|PB1|none
GTGATTGTGAAAGAGAGCTCTGTGTCTTGCGAATTAGTCATCATCTTTCTCACAACATTTGCCAGTTTAGCCTTCTTTTCATTGCCTCCAACTGGGAGCCCAGATTGTTCAAGTTTCTCACAAATGCTCCTTGCTAATGTTTCAACAAAGTACACAAACCCTCTGATTTGCATTCCGGGTGTTGCAATTGCTCTTCTCTTTAATTTGCCTCTTTCGGCGTCTTTTGTCATTGTGTTCAGTGTCAGTGCCCTTATCAGATAGCTCCTTTTGTTTAACCTCTGTTTCTTCTTTCC
>capture_1|sediment-52|fragment_593|end_2|369_copies|UMI_pair_GATGTGTG-GTGATTGTGAAAGA--TTGCAGAC-CGGCCGCAACTGCA|PB1|none
CGGCCGCAACTGCATTAGCTAATACTATAGAGGTCTTCAGATCGAACGGTCTTACAGCTAATGAATCAGGAAGGCTAATAGATTTTCTCAAAGATGTGATGGAATCGATGGATAAAGAGGAAATGGAAATAACAACGCATTTCCAAAGGAAAAGAAGAGTGAAAGACAACATGACCAAGAAAATGGTCACACAAAGGACAATAGGAAAGAAGAAACAGAGGTTAAACAAAAGGAGCTATCTGATAAGGGCACTGACACTGAACACAATGACAAAAGACGCCGAAAGAGGCAA
>capture_1|sediment-52|fragment_732|end_1|437_copies|UMI_pair_GAAGGAAG-TTCTAAGCTTCATG--TTGCGAAG-GGCAAATTAAAGAG|PB1|none
TTCTAAGCTTCATGCTCTTACTTTCGAACATGTATCCTTTCCCTAGTCTTGCCATTTTATTTGAGAACATTATAGGTGCAATGCTCAAGACATTCCTGAACCATTCAGGTTGGTTCCTTGTTATATACGTTATCATTGCCAGAAACATCCTAGGGTTCTGATTTTCATTCCACTTGGTGTTGTCTCCCGTGATTGTGAAAGAGAGCTCTGTGTCTTGCGAATTAGTCATCATCTTTCTCACAACATTTGCCAGTTTAGCCTTCTTTTCATTGCCTCCAACTGGGAGCCC
>capture_1|sediment-52|fragment_732|end_2|437_copies|UMI_pair_GAAGGAAG-TTCTAAGCTTCATG--TTGCGAAG-GGCAAATTAAAGAG|PB1|none
GGCAAATTAAAGAGAAGAGCAATTGCAACACCCGGAATGCAAATCAGAGGGTTTGTGTACTTTGTTGAAACATTAGCAAGGAGCATTTGTGAGAAACTTGAACAATCTGGGCTCCCAGTTGGAGGCAATGAAAAGAAGGCTAAACTGGCAAATGTTGTGAGAAAGATGATGACTAATTCGCAAGACACAGAGCTCTCTTTCACAATCACGGGAGACAACACCAAGTGGAATGAAAATCAGAACCCTAGGATGTTTCTGGCAATGATAACGTATATAACAAGGAACCAACCT
>capture_1|sediment-52|fragment_800|end_1|346_copies|UMI_pair_ATCCAGAG-GGAATCGATGGATA--CTGTTGAC-GCTCAAGACATTCC|PB1|none
GGAATCGATGGATAAAGAGGAAAATGGAAATAACAACGCATTTCCAAAGGAAAAGAAGAGTGAAAGACAACATGACCAAGAAAATGGTCACACAAAGGACAATAGGAAAGAAGAAACAGAGGTTAAACAAAAGGAGCTATCTGATAAGGGCACTGACACTGAACACAATGACAAAAGACGCCGAAAGAGGCAAATTAAAGAGAAGAGCAATTGCAACACCCGGAATGCAAATCAGAGGGTTTGTGTACTTTGTTGAAACATTAGCAAGGAGCATTTGTGAGAAACTTGAACA
>capture_1|sediment-52|fragment_800|end_2|346_copies|UMI_pair_ATCCAGAG-GGAATCGATGGATA--CTGTTGAC-GCTCAAGACATTCC|PB1|none
GCTCAAGACATTCCTGAACCATTCAGGTTGGTTCCTTGTTATATACGTTATCATTGCCAGAAACATCCTAGGGTTCTGATTTTCATTCCACTTGGTGTTGTCTCCCGTGATTGTGAAAGAGAGCTCTGTGTCTTGCGAATTAGTCATCATCTTTCTCACAACATTTGCCAGTTTAGCCTTCTTTTCATTGCCTCCAACTGGGAGCCCAGATTGTTCAAGTTTCTCACAAATGCTCCTTGCTAATGTTTCAACAAAGTACACAAACCCTCTGATTTGCATTCCGGGTGTTGCA
>capture_1|sediment-52|fragment_864|end_1|284_copies|UMI_pair_TGGACTCT-GTTATCATTGCCAG--TTGCGAAG-GTCTGCATTAGCTA|PB1|none
GTTATCATTGCCAGAAACATCCTAGGGTTCTGATTTTCATTCCACTTGGTGTTGTCTCCCGTGATTGTGAAAGAGAGCTCTGTGTCTTGCGAATTAGTCATCATCTTTCTCACAACATTTGCCAGTTTAGCCTTCTTTTCATTGCCTCCAACTGGGAGCCCAGATTGTTCAAGTTTCTCACAAATGCTCCTTGCTAATGTTTCAACAAAGTACACAAACCCTCTGATTTGCATTCCGGGTGTTGCAATTGCTCTTCTCTTTAATTTGCCTCTTTCGGCGTCTTTTNTCATTNT
>capture_1|sediment-52|fragment_864|end_2|284_copies|UMI_pair_TGGACTCT-GTTATCATTGCCAG--TTGCGAAG-GTCTGCATTAGCTA|PB1|none
GTCTGCATTAGCTAATACTATAGAGGTCTTCAGATCGAACGGTCTTACAGCTAATGAATGAGGAAGGCTAATAGATTTTCTCAAAGATGTGATGGAATCGATGGATAAAGAGGAAATGGAAATAACAACGCATTTCCAAAGGAAAAGAAGAGTGAAAGACAACATGACCAAGAAAATGGTCACACAAAGGACAATAGGAAAGAAGAAACAGAGGTTAAACAAAAGGAGCTATCTGATAAGGGCACTGACACTGAACACAATGACAAAAGACGCCGAAAGAGGCAAATTAA
>capture_1|sediment-52|fragment_991|end_1|183_copies|UMI_pair_ATCCAGAG-GGTCTTACAGCTAA--CTGTTGAC-CTTGTTATATACGT|PB1|none
GGTCTTACAGCTAATGAATCAGGAAGGCTAATAGATTTTCTCAAAGATGTGATGGAATCGATGGATAAAGAGGAAATGGAAATAACAACGCATTTCCAAAGGAAAAGAAGAGTGAAAGACAACATGACCAAGAAAATGGTCACACAAAGGACAATAGGAAAGAAGAAACAGAGGTTAAACAAAAGGAGCTATCTGATAAGGGCACTGACACTGAACACAATGACAAAAAGACGCCGAAAGAGTCAAATTAAAGAGAAGAGCAATTGCAACACCCGGAATGCAAATCANAGGG
>capture_1|sediment-52|fragment_991|end_2|183_copies|UMI_pair_ATCCAGAG-GGTCTTACAGCTAA--CTGTTGAC-CTTGTTATATACGT|PB1|none
CTTGTTATATACGTTATCATTGCCAGAAACATCCTAGGGTTCTGATTTTCATTCCACTTGGTGTTGTCTCCCGTGATTGTGAAAGAGAGCTCTGTGTCTTGCGAATTAGTCATCATCTTTCTCACAACATTTGCCAGTTTAGCCTTCTTTTCATTGCCTCCAACTGGGAGCCCAGATTGTTCAAGTTTCTCACAAATGCTCCTTGCTAATGTTTCAACAAAGTACACAAACCCTCTGATTTGCATTCCGGGTGTTGCAATTGCTCTTCTCTTTAATTTGACTCTTTCGGCGT
>capture_2|sediment-36|fragment_102|end_1|719_copies|UMI_pair_ACGACTTG-GTTCTAAGCTTCAT--GATGTGTG-GAAGAAACAGAGGT|PB1|none
GTTCTAAGCTTCATGCTCTTACTTTCGAACATGTATCCTTTCCCTAGTCTTGCCATTTTATTTGAGAACATTACAGGTGCAATGCTCAAGACATTCCTGAACCATTCAGGTTGGTTCCTTGTTATATATGTTATCATTGCCAGAAACATTCTAGGGTTCTGATTTTCATTCCATTTGGTGTTGTCTCCCGTGATTGTGAAAGAGAGCTCTGTGTCTTGCGAATTAGTCATCATCTTTCTCACAACATTTGCTAGTTTAGCCTTCTTTTCATTGCCTCCAACTGGGAGTCC
>capture_2|sediment-36|fragment_102|end_2|719_copies|UMI_pair_ACGACTTG-GTTCTAAGCTTCAT--GATGTGTG-GAAGAAACAGAGGT|PB1|none
GAAGAAACAGAGGTTAAACAAAAGGAGCTATCTGATAAGGGCATTGACACTGAACACAATGACAAAAGACGCCGAAAGAGGCAAATTAAAGAGAAGGGCAATTGCAACACCCGGAATGCAAATCAGAGGGTTTGTGTATTTTGTTGAAACATTAGCAAGGAGCATTTGTGAGAAACTTGAACAATCTGGACTCCCAGTTGGAGGCAATGAAAAGAAGGCTAAACTAGCAAATGTTGTGAGAAAGATGATGACTAATTCGCAAGACACAGAGCTCTCTTTCACAATCACGGG
>capture_2|sediment-52|fragment_133|end_1|779_copies|UMI_pair_GAAGGAAG-TTCTAAGCTTCATG--TTGCGAAG-GGCAAATTAAAGAG|PB1|none
TTCTAAGCTTCATGCTCTTACTTTCGAACATGTATCCTTTCCCTAGTCTTGCCATTTTATTTGAGAACATTATAGGTGCAATGCTCAAGACATTCCTGAACCATTCAGGTTGGTTCCTTGTTATATACGTTATCATTGCCAGAAACATCCTAGGGTTCTGATTTTCATTCCACTTGGTGTTGTCTCCCGTGATTGTGAAAGAGAGCTCTGTGTCTTGCGAATTAGTCATCATCTTTCTCACAACATTTGCCAGTTTAGCCTTCTTTTCATTGCCTCCAACTGGGAGCCC
>capture_2|sediment-52|fragment_133|end_2|779_copies|UMI_pair_GAAGGAAG-TTCTAAGCTTCATG--TTGCGAAG-GGCAAATTAAAGAG|PB1|none
GGCAAATTAAAGAGAAGAGCAATTGCAACACCCGGAATGCAAATCAGAGGGTTTGTGTACTTTGTTGAAACATTAGCAAGGAGCATTTGTGAGAAACTTGAACAATCTGGGCTCCCAGTTGGAGGCAATGAAAAGAAGGCTAAACTGGCAAATGTTGTGAGAAAGATGATGACTAATTCGCAAGACACAGAGCTCTCTTTCACAATCACGGGAGACAACACCAAGTGGAATGAAAATCAGAACCCTAGGATGTTTCTGGCAATGATAACGTATATAACAAGGAACCAACCT
>capture_2|sediment-52|fragment_1013|end_1|341_copies|UMI_pair_ATCCAGAG-GGTCTTACAGCTAA--CTGTTGAC-CTTGTTATATACGT|PB1|none
GGTCTTACAGCTAATGAATCAGGAAGGCTAATAGATTTTCTCAAAGATGTGATGGAATCGATGGATAAAGAGGAAATGGAAATAACAACGCATTTCCAAAGGAAAAGAAGAGTGAAAGACAACATGACCAAGAAAATGGTCACACAAAGGACAATAGGAAAGAAGAAACAGAGGTTAAACAAAAGGAGCTATCTGATAAGGGCACTGACACTGAACACAATGACAAAAAGACGCCGAAAGAGTCAAATTAAAGAGAAGAGCAATTGCAACACCCGGAATGCAAATCAGAGGGT
>capture_2|sediment-52|fragment_1013|end_2|341_copies|UMI_pair_ATCCAGAG-GGTCTTACAGCTAA--CTGTTGAC-CTTGTTATATACGT|PB1|none
CTTGTTATATACGTTATCATTGCCAGAAACATCCTAGGGTTCTGATTTTCATTCCACTTGGTGTTGTCTCCCGTGATTGTGAAAGAGAGCTCTGTGTCTTGCGAATTAGTCATCATCTTTCTCACAACATTTGCCAGTTTAGCCTTCTTTTCATTGCCTCCAACTGGGAGCCCAGATTGTTCAAGTTTCTCACAAATGCTCCTTGCTAATGTTTCAACAAAGTACACAAACCCTCTGATTTGCATTCCGGGTGTTGCAATTGCTCTTCTCTTTAATTTNACTCTTTCGGCNT
>capture_2|sediment-52|fragment_1066|end_1|426_copies|UMI_pair_GATGTGTG-GTGATTGTGAAAGA--TTGCAGAC-CGGCCGCAACTGCA|PB1|none
GTGATTGTGAAAGAGAGCTCTGTGTCTTGCGAATTAGTCATCATCTTTCTCACAACATTTGCCAGTTTAGCCTTCTTTTCATTGCCTCCAACTGGGAGCCCAGATTGTTCAAGTTTCTCACAAATGCTCCTTGCTAATGTTTCAACAAAGTACACAAACCCTCTGATTTGCATTCCGGGTGTTGCAATTGCTCTTCTCTTTAATTTGCCTCTTTCGGCGTCTTTTGTCATTGTGTTCAGTGTCAGTGCCCTTATCAGATAGCTCCTTTTGTTTAACCTCTGTTTCTTCTTTCC
>capture_2|sediment-52|fragment_1066|end_2|426_copies|UMI_pair_GATGTGTG-GTGATTGTGAAAGA--TTGCAGAC-CGGCCGCAACTGCA|PB1|none
CGGCCGCAACTGCATTAGCTAATACTATAGAGGTCTTCAGATCGAACGGTCTTACAGCTAATGAATCAGGAAGGCTAATAGATTTTCTCAAAGATGTGATGGAATCGATGGATAAAGAGGAAATGGAAATAACAACGCATTTCCAAAGGAAAAGAAGAGTGAAAGACAACATGACCAAGAAAATGGTCACACAAAGGACAATAGGAAAGAAGAAACAGAGGTTAAACAAAAGGAGCTATCTGATAAGGGCACTGACACTGAACACAATGACAAAAGACGCCGAAAGAGGCAA
>capture_1|sediment-50|fragment_65|end_1|394_copies|UMI_pair_GAAGGAAG-AGTCAACAAGAAAG--GAAGGAAG-CAACTCCATGCTGA|PB1|none
AGTCAACAAGAAAGAAGATAGAGAAGATAAGACCTCTTCTAATAGATGGTACAGCCTCATTAAGCCCTGGAATGATGATGGGCATGTTCAACATGCTGAGTACAGTTCTGGGAGTTTCGATTCTAAATTTAGGGCAAAAGAGGTACACCAAAACAACATACTGGTGGGACGGACTCCAATCCTCTGATGACTTTGCTCTCATAGTGAATGCCCCGAATCATGAGGGAATACAAGCAGGAGTAGACAGATTCTATAGAACCTGCAAGCTGGTCGGGATCAACATGAGCAAAAA
>capture_1|sediment-50|fragment_65|end_2|394_copies|UMI_pair_GAAGGAAG-AGTCAACAAGAAAG--GAAGGAAG-CAACTCCATGCTGA|PB1|none
CAACTCCATGCTGAAGTTGGCTACAAATCCATAGCGGTAGAAAAAACTTGTGAATTCAAATGTTCCCGTCCTGTTTATATAGGACTTCTTTTTGCTCATGTTGATCCCGACCAGCTTGCAGGTTCTATAGAATCTGTCTACTCCTGCTTGTATTCCCTCATGATTCGGGGCATTCACTATGAGAGCAAAGTCATCAGAGGATTGGAGTCCGTCCCACCAGTATGTTGTTTTGGTGTACCTCTTTTGCCCTAAATTTAGAATCGAAACTCCCAGAACTGTACTCAGCATGTTG
>capture_1|sediment-50|fragment_284|end_1|36_copies|UMI_pair_CAATGTGG-GTCGCGATCAACAT--CTTAGGAC-GAAGGACAAGCTAA|PB1|none
GTCGCGATCAACATGAGCAAAAAGAAGTCCTATATAAACAGGACGGGAACATTTGAATTCACAAGTTTTTTCTACCGCTATGGATTTGTAGCCAACTTCAGCATGGAGTTGCCCAGCTTTGGAGTGTCTGGGATCAATGAATCTGCAGACATGAGCATTGGAGTAACGGTGATAAAGAACAACATGATCAACAATGATCTTGGACCAGCAACAGCCCAAATGGCTCTTCAGCTATTCATCAAAGATTACAGATACACATATCNATGTCACAGAGGANANACACAAANTNAAA
>capture_1|sediment-50|fragment_284|end_2|36_copies|UMI_pair_CAATGTGG-GTCGCGATCAACAT--CTTAGGAC-GAAGGACAAGCTAA|PB1|none
GAAGGACAAGCTAAATTCACTATTTCTGCCGTCTGAGCTCTTCAATGGTGGAACAGATCTTCATGATCTCAGCAAACTCCTCCTTCTTAATCCGTCCAGATTCGAAGTCAATTCGCGCATCAATTCGGGCCCTAGAAACCATGGCCTCCACCATGCTGGAAATTCCAACCGGCCTCCTGTATGAACTGCTATGGAAGAATTTTTCGAATAGATTGCAGCACTTTTGATACATCTGTTCGTCTTCAAGGATTCCCCTTTGGCTTGTATTGAGAATGGAGCGGTTCCTCTTAGGG
>capture_1|sediment-52|fragment_63|end_1|1961_copies|UMI_pair_ACGTTCAG-TCTGTCTACTCCTG--GAAGGAAG-AAGAAAATAGAGAA|PB1|none
TCTGTCTACTCCTGCTTGTATTCCCTCATGATTCGGGGCATTCACTATGAGAGCAAAGTCATCAGAGGATTGGAGTCCGTCCCACCAGTATGTTGTTTTGGTGTACCTCTTTTGCCCTAGATTTAGAATCGAAACTCCCAGAACTGTACTCAGCATGTTGAACATGCCCATCATCATTCCAGGGCTTAATGAGGCTGTACCATCTATTAGAAGAGGTCTTATTTTCTCTATTTTCTTCTTCCTTC
>capture_1|sediment-52|fragment_63|end_2|1961_copies|UMI_pair_ACGTTCAG-TCTGTCTACTCCTG--GAAGGAAG-AAGAAAATAGAGAA|PB1|none
AAGAAAATAGAGAAAATAAGACCTCTTCTAATAGATGGTACAGCCTCATTAAGCCCTGGAATGATGATGGGCATGTTCAACATGCTGAGTACAGTTCTGGGAGTTTCGATTCTAAATCTAGGGCAAAAGAGGTACACCAAAACAACATACTGGTGGGACGGACTCCAATCCTCTGATGACTTTGCTCTCATAGTGAATGCCCCGAATCATGAGGGAATACAAGCAGGAGTAGACAGACTGAACGT
>capture_1|sediment-52|fragment_104|end_1|748_copies|UMI_pair_ACCACGAT-CCAGGGCTTAATGA--ACTAGGAG-GGCAAATGTTGTGA|PB1|none
CCAGGGCTTAATGAGGCTGTACCATCTATTAGAAGAGGTCTTATTTTCTCTATTTTCTTTCTTGTTGATTCATTGAAGTACTTTAGATCAATGTTTGCTAGCATTTCTGCTGGTATTTGTGTTCTAAGCTTCATGCTCTTACTTTCGAACATGTATCCTTTCCCTAGTCTTGCCATTTTATTTGAGAACATTATAGGTGCAATGCTCAAGACATTCCTGAACCATTCAGGTTGGTTCCTTGTTATATACGTTATCATTGCCAGAAACATCCTAGGGTTCTGATTTTCATTCC
>capture_1|sediment-52|fragment_104|end_2|748_copies|UMI_pair_ACCACGAT-CCAGGGCTTAATGA--ACTAGGAG-GGCAAATGTTGTGA|PB1|none
GGCAAATGTTGTGAGAAAGATGATGACTAATTCGCAAGACACAGAGCTCTCTTTCACAATCACGGGAGACAACACCAAGTGGAATGAAAATCAGAACCCTAGGATGTTTCTGGCAATGATAACGTATATAACAAGGAACCAACCTGAATGGTTCAGGAATGTCTTGAGCATTGCACCTATAATGTTCTCAAATAAAATGGCAAGACTAGGGAAAGGATACATGTTCGAAAGTAAGAGCATGAAGCTTAGAACACAAATACCAGCAGAAATGCNAGCAAACATTNANCNAA
>capture_1|sediment-52|fragment_139|end_1|447_copies|UMI_pair_GATGTGTG-GAAGAGCCATTTGG--TTGCGAAG-CGATTCTAAATCTA|PB1|none
GAAGAGCCATTTGGGCTGTTGCTGGTCCAAGGTCATTGTTGATCATGTTGTTCTTTATCACCGTTACTCCAATGCTCATGTCTGCAGATTCATTGATCCCAGACACTCCAAAGCTGGGCAACTCCATGCTGAAGTTGGCTACAAATCCATAGCGGTAGAAAAAACTTGTGAATTCAAATGTTCCCGTCCTGTTTATGTAGGACTTCTTTTTGCTCATGTTGATTCCGACCAGCTTGCAGGTTCTATAGAATCTGTCTACTCCTGCTTGTATTCCCTCATGATTCGGGGCATTC
>capture_1|sediment-52|fragment_139|end_2|447_copies|UMI_pair_GATGTGTG-GAAGAGCCATTTGG--TTGCGAAG-CGATTCTAAATCTA|PB1|none
CGATTCTAAATCTAGGGCAAAAAAGGTACACCAAAACAACATACTGGTGGGACGGACTCCAATCCTCTGATGACTTTGCTCTCATAGTGAATGCCCCGAATCATGAGGGAATACAAGCAGGAGTAGACAGATTCTATAGAACCTGCAAGCTGGTCGGAATCAACATGAGCAAAAAGAAGTCCTACATAAACAGGACGGGAACATTTGAATTCACAAGTTTTTTCTACCGCTATGGATTTGTAGCCAACTTCAGCATGGAGTTGCCCAGCTTTGGAGTGTCTGGGATCAATGA
>capture_1|sediment-52|fragment_169|end_1|278_copies|UMI_pair_ACGACTTG-AATCCATAGCGGTA--GAAGGAAG-GGCAAATGTTGTGA|PB1|none
AATCCATAGCGGTAGAAAAAACTTGTGAATTCAAATGTTCCCGTCCTGTTTATGTAGGACTTCTTTTTGCTCATGTTGATTCCGACCAGCTTGCAGGTTCTATAGAATCTGTCTACTCCTGCTTGTATTCCCTCATGATTCGGGGCATTCACTATGAGAGCAAAGTCATCAGAGGATTGGAGTCCGTCCCACCAGTATGTTGTTTTGGTGTACCTCTTTTGCCCTAGATTTAGAATCGAAACTCCCAGAACTGTACTCAGCATGTTGAACATGCCCATCATCATTCCAGGGCT
>capture_1|sediment-52|fragment_169|end_2|278_copies|UMI_pair_ACGACTTG-AATCCATAGCGGTA--GAAGGAAG-GGCAAATGTTGTGA|PB1|none
GGCAAATGTTGTGAGAAAGATGATGACTAATTCGCAAGACACAGAGCTCTCTTTCACAATCACGGGAGACAACACCAAGTGGAATGAAAATCAGAACCCTAGGATGTTTCTGGCAATGATAACGTATATAACAAGGAACCAACCTGAATGGTTCAGGAATGTCTTGAGCATTGCACCTATAATGTTCTCAAATAAAATGGCAAGACTAGGGAAAGGATACATGTTCGAAAGTAAGAGCATGAAGCTTAGAACACAAATACCAGCAGAAATGCTAGCAAACATTGATCTAA
>capture_1|sediment-52|fragment_495|end_1|482_copies|UMI_pair_CGCATGAT-GACGGACTCCAATC--GAGACGAT-ATGTGTATCTGTAA|PB1|none
GACGGACTCCAATCCTCTGATGACTTTGCTCTCATAGTGAATGCCCCGAATCATGAGGGAATACAAGCAGGAGTAGACAGATTCTATAGAACCTGCAAGCTGGTCGGAATCAACATGAGCAAAAAGAAGTCCTACATAAACAGGACGGGAACATTTGAATTCACAAGTTTTTTCTACCGCTATGGATTTGTAGCCAACTTCAGCATGGAGTTGCCCAGCTTTGGAGTGTCTGGGATCAATGAATCTGCAGACATGAGCATTGGAGTAACGGTGATAAAGAACAACATGATCA
>capture_1|sediment-52|fragment_495|end_2|482_copies|UMI_pair_CGCATGAT-GACGGACTCCAATC--GAGACGAT-ATGTGTATCTGTAA|PB1|none
ATGTGTATCTGTAATCCTTGATGAATAGCTGAAGAGCCATTTGGGCTGTTGCTGGTCCAAGGTCATTGTTGATCATGTTGTTCTTTATCACCGTTACTCCAATGCTCATGTCTGCAGATTCATTGATCCCAGACACTCCAAAGCTGGGCAACTCCATGCTGAAGTTGGCTACAAATCCATAGCGGTAGAAAAAACTTGTGAATTCAAATGTTCCCGTCCTGTTTATGTAGGACTTCTTTTTGCTCATGTTGATTCCGACCAGCTTGCAGGTTCTATAGAATCTGTCTACTCCT
>capture_1|sediment-52|fragment_543|end_1|699_copies|UMI_pair_ACTAGGAG-CTCCAATCCTCTGA--CTGTTGAC-CATTTGGGCTGTTG|PB1|none
CTCCAATCCTCTGATGACTTTGCTCTCATAGTGAATGCCCCGAATCATGAGGGAATACAAGCAGGAGTAGACAGATTCTATAGAACCTGCAAGCTGGTCGGAATCAACATGAGCAAAAAGAAGTCCTACATAAACAGGACGGGAACATTTGAATTCACAAGTTTTTTCTACCGCTATGGATTTGTAGCCAACTTCAGCATGGAGTTGCCCAGCTTTGGAGTGTCTGGGATCAATGAATCTGCAGACATGAGCATTGGAGTAACGGTGATAAAGAACAACATGATCAACAATG
>capture_1|sediment-52|fragment_543|end_2|699_copies|UMI_pair_ACTAGGAG-CTCCAATCCTCTGA--CTGTTGAC-CATTTGGGCTGTTG|PB1|none
CATTTGGGCTGTTGCTGGTCCAAGGTCATTGTTGATCATGTTGTTCTTTATCACCGTTACTCCAATGCTCATGTCTGCAGATTCATTGATCCCAGACACTCCAAAGCTGGGCAACTCCATGCTGAAGTTGGCTACAAATCCATAGCGGTAGAAAAAACTTGTGAATTCAAATGTTCCCGTCCTGTTTATGTAGGACTTCTTTTTGCTCATGTTGATTCCGACCAGCTTGCAGGTTCTATAGAATCTGTCTACTCCTGCTTGTATTCCCTCATGATTCGGGGCATTCACTATG
>capture_1|sediment-52|fragment_566|end_1|2038_copies|UMI_pair_GAAGGAAG-GTTTCGATTCTAAA--TTGCAGAC-CCAATGCTCATGTC|PB1|none
GTTTCGATTCTAAATCTAGGGCAAAAGAGGTACACCAAAACAACATACTGGTGGGACGGACTCCAATCCTCTGATGACTTTGCTCTCATAGTGAATGCCCCGAATCATGAGGGAATACAAGCAGGAGTAGACAGATTCTATAGAACCTGCAAGCTGGTCGGAATCAACATGAGCAAAAAGAAGTCCTACATAAACAGGACGGGAACATTTGAATTCACAAGTTTTTTCTACCGCTATGGATTTGTAGCCAACTTCAGCATGGAGTTGCCCAGCTTTGGAGTGTCTGGGATCA
>capture_1|sediment-52|fragment_566|end_2|2038_copies|UMI_pair_GAAGGAAG-GTTTCGATTCTAAA--TTGCAGAC-CCAATGCTCATGTC|PB1|none
CCAATGCTCATGTCTGCAGATTCATTGATCCCAGACACTCCAAAGCTGGGCAACTCCATGCTGAAGTTGGCTACAAATCCATAGCGGTAGAAAAAACTTGTGAATTCAAATGTTCCCGTCCTGTTTATGTAGGACTTCTTTTTGCTCATGTTGATTCCGACCAGCTTGCAGGTTCTATAGAATCTGTCTACTCCTGCTTGTATTCCCTCATGATTCGGGGCATTCACTATGAGAGCAAAGTCATCAGAGGATTGGAGTCCGTCCCACCAGTATGTTGTTTTGGTGTACCTCTT
>capture_1|sediment-52|fragment_731|end_1|436_copies|UMI_pair_CGCATGAT-TGCTGAAGTTGGCT--GATGTGTG-GGCAAGACTAGGGA|PB1|none
TGCTGAAGTTGGCTACAAATCCATAGCGGTAGAAAAAACTTGTGAATTCAAATGTTCCCGTCCTGTTTATGTAGGACTTCTTTTTGCTCATGTTGATTCCGACCAGCTTGCAGGTTCTATAGAATCTGTCTACTCCTGCTTGTATTCCCTCATGATTCGGGGCATTCACTATGAGAGCAAAGTCATCAGAGGATTGGAGTCCGTCCCACCAGTATGTTGTTTTGGTGTACCTCTTTTGCCCTAGATTTAGAATCGAAACTCCCAGAACTGTACTCAGCATGTTGAACATNCCC
>capture_1|sediment-52|fragment_731|end_2|436_copies|UMI_pair_CGCATGAT-TGCTGAAGTTGGCT--GATGTGTG-GGCAAGACTAGGGA|PB1|none
GGCAAGACTAGGGAAAGGATACATGTTCGAAAGTAAGAGCATGAAGCTTAGAACACAAATACCAGCAGAAATGCTAGCAAACATTGATCTAAAGTACTTCAATGAATCAACAAGAAAGAAAATAGAGAAAATAAGACCTCTTCTAATAGATGGTACAGCCTCATTAAGCCCTGGAATGATGATGGGCATGTTCAACATGCTGAGTACAGTTCTGGGAGTTTCGATTCTAAATCTAGGGCAAAAGAGGTACACCAAAACAACATACTGGTGGGACGGACTCCAATCCTCTGAT
>capture_1|sediment-52|fragment_841|end_1|429_copies|UMI_pair_AGCGTGTT-AATCTGTCTACTCC--GAAGGAAG-GGCACTGACACTGA|PB1|none
AATCTGTCTACTCCTGCTTGTATTCCCTCATGATTCGGGGCATTCACTATGAGAGCAAAGTCATCAGAGGATTGGAGTCCGTCCCACCAGTATGTTGTTTTGGTGTACCTCTTTTGCCCTAGATTTAGAATCGAAACTCCCAGAACTGTACTCAGCATGTTGAACATGCCCATCATCATTCCAGGGCTTAATGAGGCTGTACCATCTATTAGAAGAGGTCTTATTTTCTCTATTTTCTTTCTTGTTGATTCATTGAAGTACTTTAGATCAATGTTTGCTAGCATTTCTGCTGG
>capture_1|sediment-52|fragment_841|end_2|429_copies|UMI_pair_AGCGTGTT-AATCTGTCTACTCC--GAAGGAAG-GGCACTGACACTGA|PB1|none
GGCACTGACACTGAACACAATGACAAAAGACGCCGAAAGAGGCAAATTAAAGAGAAGAGCAATTGCAACACCCGGAATGCAAATCAGAGGGTTTGTGTACTTTGTTGAAACATTAGCAAGGAGCATTTGTGAGAAACTTGAACAATCTGGGCTCCCAGTTGGAGGCAATGAAAAGAAGGCTAAACTGGCAAATGTTGTGAGAAAGATGATGACTAATTCGCAAGACACAGAGCTCTCTTTCACAATCACGGGAGACAACACCAAGTGGAATGAAAATCANAACCCNAGGA
>capture_1|sediment-52|fragment_879|end_1|741_copies|UMI_pair_GAAGGAAG-CTGGTGGGACGGAC--GATGTGTG-CTTGTTTGAATTTG|PB1|none
CTGGTGGGACGGACTCCAATCCTCTGATGACTTTGCTCTCATAGTGAATGCCCCGAATCATGAGGGAATACAAGCAGGAGTAGACAGATTCTATAGAACCTGCAAGCTGGTCGGAATCAACATGAGCAAAAAGAAGTCCTACATAAACAGGACGGGAACATTTGAATTCACAAGTTTTTTCTACCGCTATGGATTTGTAGCCAACTTCAGCATGGAGTTGCCCAGCTTTGGAGTGTCTGGGATCAATGAATCTGCAGACATGAGCATTGGAGTAACGGTGATAAAGAANAA
>capture_1|sediment-52|fragment_879|end_2|741_copies|UMI_pair_GAAGGAAG-CTGGTGGGACGGAC--GATGTGTG-CTTGTTTGAATTTG|PB1|none
CTTGTTTGAATTTGTGTGTCTCCTCTGTGACATCGATATGTGTATCTGTAATCCTTGATGAATAGCTGAAGAGCCATTTGGGCTGTTGCTGGTCCAAGGTCATTGTTGATCATGTTGTTCTTTATCACCGTTACTCCAATGCTCATGTCTGCAGATTCATTGATCCCAGACACTCCAAAGCTGGGCAACTCCATGCTGAAGTTGGCTACAAATCCATAGCGGTAGAAAAAACTTGTGAATTCAAATGTTCCCGTCCTGTTTATGTAGGACTTCTTTTTGCTCATGTTGATTCC
>capture_1|sediment-52|fragment_941|end_1|155_copies|UMI_pair_CAATGTGG-ATTTTTTCATGAAG--TTCGTTGG-AATCAACATGAGCA|PB1|none
ATTTTTTCATGAAGGACAAGCTAAATTCACTATTTTTGCCGTCTGAGCTCTTCAATGGTGGAACAGATCTTCATGATCTCAGCAAACTCCTCCTTCTTAATCCGTCCAGATTCGAAGTCAATTCGCGCATCAATTCGGGCCCTAGAAACCATGGCCTCCACCATGCTGGAAATTCCAACCGGCCTCCTGTATGAACTGCTAGGGAAGAATTTTTCGAATAGATTGCAGCACTTTTGATACATCTGTTCGTCTTCAAGGATTCCCCTTTGGCTTGTATTGAGAATGGAGCGGTT
>capture_1|sediment-52|fragment_941|end_2|155_copies|UMI_pair_CAATGTGG-ATTTTTTCATGAAG--TTCGTTGG-AATCAACATGAGCA|PB1|none
AATCAACATGAGCAAAAAGAAGTCCTACATAAACAGGACGGGAACATTTGAATTCACAAGTTTTTTCTACCGCTATGGATTTGTAGCCAACTTCAGCATGGAGTTGCCCAGCTTTGGAGTGTCTGGGATCAATGAATCTGCAGACATGAGCATTGGAGTAACGGTGATAAAGAACAACATGATCAACAATGACCTTGGACCAGCAACAGCCCAAATGGCTCTTCAGCTATTCATCAAGGATTACAGATACACATATCGATGTCACAGAGGANACACACAAATTCAAANAA
>capture_1|sediment-52|fragment_989|end_1|659_copies|UMI_pair_CGCATGAT-CAACCGGCCTCCTG--TTCGTTGG-GCAAAAAGAAGTCC|PB1|none
CAACCGGCCTCCTGTATGAACTGCTAGGGAAGAATTTTTCGAATAGATTGCAGCACTTTTGATACATCTGTTCGTCTTCAAGGATTCCCCTTTGGCTTGTATTGAGAATGGAGCGGTTCCTCTTAGGGATCCAGGAGTGAGTGGTGGCAACAGCATCATATTCCATGCTCTTGGCTGGACCATGGGCTGGCATCACCACAGCATTGTTCACAGACTCTATTTCTTTGTGGCTGACAAACGGATTCAGGGGGTTGCAAAGCCTTCCCTGATAGTCTTCGTCCATTAGCTCCCAT
>capture_1|sediment-52|fragment_989|end_2|659_copies|UMI_pair_CGCATGAT-CAACCGGCCTCCTG--TTCGTTGG-GCAAAAAGAAGTCC|PB1|none
GCAAAAAGAAGTCCTACATAAACAGGACGGGAACATTTGAATTCACAAGTTTTTTCTACCGCTATGGATTTGTAGCCAACTTCAGCATGGAGTTGCCCAGCTTTGGAGTGTCTGGGATCAATGAATCTGCAGACATGAGCATTGGAGTAACGGTGATAAAGAACAACATGATCAACAATGACATTGGACCAGCAACAGCCCAAATGGCTCTTCAGCTATTCATCAAGGATTACAGATACACATATCGATGTCACAGAGGAGACACACAAATTCAAACAAGGAGGTCATTC
>capture_1|sediment-52|fragment_1031|end_1|131_copies|UMI_pair_GATCGAGT-TAATTCGCAAGACA--TTGCAGAC-TTGATGAATAGCTG|PB1|none
TAATTCGCAAGACACAGAGCTCTCTTTCACAATCACGGGAGACAACACCAAGTGGAATGAAAATCAGAACCCTAGGATGTTTCTGGCAATGATAACGTATATAACAAGGAACCAACCTGAATGGTTCAGGAATGTCTTGAGCATTGCACCTATAATGTTCTCAAATAAAATGGCAAGACTAGGGAAAGGATACATGTTCGAAAGTAAGAGCATGAAGCTTAGAACACAAATACCAGCAGAAATGCTAGCAAACATTGATCTAAAGTACTTCAATGAATCAACAANAAAGAAA
>capture_1|sediment-52|fragment_1031|end_2|131_copies|UMI_pair_GATCGAGT-TAATTCGCAAGACA--TTGCAGAC-TTGATGAATAGCTG|PB1|none
TTGATGAATAGCTGAAGAGCCATTTGGGCTGTTGCTGGTCCAAGGTCATTGTTGATCATGTTGTTCTTTATCACCGTTACTCCAATGCTCATGTCTGCAGATTCATTGATCCCAGACACTCCAAAGCTGGGCAACTCCATGCTGAAGTTGGCTACAAATCCATAGCGGTAGAAAAAACTTGTGAATTCAAATGTTCCCGTCCTGTTTATGTAGGACTTCTTTTTGCTCATGTTGATTCCGACCAGCTTGCAGGTTCTATAGAATCTGTCTACTCCTGCTTGTATTCCCTCATT
>capture_1|sediment-52|fragment_1037|end_1|68_copies|UMI_pair_CTGTTGAC-TGAAAAGAAGGCTA--GAAGGAAG-CCTGCTTGTATTCC|PB1|none
TGAAAAGAAGGCTAAACTGGCAAATGTTGTGAGAAAGATGATGACTAATTCGCAAGACACAGAGCTCTCTTTCACAATCACGGGAGACAACACCAAGTGGAATGAAAATCAGAACCCTAGGATGTTTCTGGCAATGATAACGTATATAACAAGGAACCAACCTGAATGGTTCAGGAATGTCTTGAGCATTGCACCTATAATGTTCTCAAATAAAATGGCAAGACTAGGGAAAGGATACATGTTCGAAAGTAAGAGCATGAAGCTTAGAACACAAATACCAGCANAAATGCNA
>capture_1|sediment-52|fragment_1037|end_2|68_copies|UMI_pair_CTGTTGAC-TGAAAAGAAGGCTA--GAAGGAAG-CCTGCTTGTATTCC|PB1|none
CCTGCTTGTATTCCCTCATGATTCGGGGCATTCACTATGAGAGCAAAGTCATCAGAGGATTGGAGTCCGTCCCACCAGTATGTTGTTTTGGTGTACCTCTTTTGCCCTAGATTTAGAATCGAAACTCCCAGAACTGTACTCAGCATGTTGAACATGCCCATCATCATTCCAGGGCTTAATGAGGCTGTACCATCTATTAGAAGAGGTCTTATTTTCTCTATTTTCTTTCTTGTTGATTCATTGAAGTACTTTAGATCAATGTTTGCTAGCATTTCTGCTGGTATTTGTGTTCT
>capture_1|sediment-52|fragment_1059|end_1|191_copies|UMI_pair_CGGCTAAT-CTCGAATGACCTCC--GAGACGAT-AGACTAGGGAAAGG|PB1|none
CTCGAATGACCTCCTTGTTTGAATTTGTGTGTCTCCTCTGTGACATCGATATGTGTATCTGTAATCCTTGATGAATAGCTGAAGAGCCATTTGGGCTGTTGCTGGTCCAAGGTCATTGTTGATCATGTTGTTCTTTATCACCGTTACTCCAATGCTCATGTCTGCAGATTCATTGATCCCAGACACTCCAAAGCTGGGCAACTCCATGCTGAAGTTGGCTACAAATCCATAGCGGTAGAAAAAACTTGTGAATTCAAATGTTCCCGTCCTGTTTATGTAGGACTTCTTTTTG
>capture_1|sediment-52|fragment_1059|end_2|191_copies|UMI_pair_CGGCTAAT-CTCGAATGACCTCC--GAGACGAT-AGACTAGGGAAAGG|PB1|none
AGACTAGGGAAAGGATACATGTTCGAAAGTAAGAGCATGAAGCTTAGAANACAAATACCAGCAGAAATGCTAGCAAACATTGATGTAAGTACTTCAATGAATCAACAAGAAAGAAAATAGAGAAAATAAGACCTCTTCTAATAGATGGTACAGCCTCATTAAGCCCTGGAATGATGATGGGCATGTTCAACATGCTGAGTACAGTTCTGGGAGTTTCGATTCTAAATCTAGGGCAAAAGAGGTACACCAAAACAACATACTGGTGGGACGGACTCCAATCCTCTGATGACTTT
>capture_1|sediment-52|fragment_1098|end_1|76_copies|UMI_pair_ACGTTCAG-CCGGAATGCAAATC--TGGACTCT-CATTGATCCCAGAC|PB1|none
CCGGAATGCAAATCAGAGGGTTTGTGTACTTTGTTGAAACATTAGCAAGGAGCATTTGTGAGAAACTTGAACAATCTGGGCTCCCAGTTGGAGGCAATGAAAAGAAGGCTAAACTGGCAAATGTTGTGAGAAAGATGATGACTAATTCGCAAGACACAGAGCTCTCTTTCACAATCACGGGAGACAACACCAAGTGGAATGAAAATCAGAACCCTAGGATGTTTCTGGCAATGATAACGTATATAACAAGGAACCAACCTGAATGGTTCAGGAATGTCTTGAGCATTGCACC
>capture_1|sediment-52|fragment_1098|end_2|76_copies|UMI_pair_ACGTTCAG-CCGGAATGCAAATC--TGGACTCT-CATTGATCCCAGAC|PB1|none
CATTGATCCCAGACACTCCAAAGCTGGGCAACTCCATGCTGAAGTTGGCTACAAATCCATAGCGGTAGAAAAAACTTGTGAATTCAAATGTTCCCGTCCTGTTTATGTAGGACTTCTTTTTGCTCATGTTGATTCCGACCAGCTTGCAGGTTCTATAGAATCTGTCTACTCCTGCTTGTATTCCCTCATGATTCGGGGCATTCACTATGAGAGCAAAGTCATCAGAGGATTGGAGTCCGTCCCACCAGTATGTTGTTTTGGTNTACCTCTTTTGCCCTAGNTTTAGAATCNA
>capture_1|Undetermined|fragment_45|end_1|466_copies|UMI_pair_CAATGTGG-ATCCTCTGATGACT--GAGACGAT-CTTGTTTGAATTTG|PB1|none
ATCCTCTGATGACTTTGCTCTCATAGTGAATGCCCCGAATCATGAGGGAATACAAGCAGGAGTAGACAGATTCTATAGAACCTGCAAGCTGGTCGGAATCAACATGAGCAAAAAGAAGTCCTACATAAACAGGACGGGAACATTTGAATTCACAAGTTTTTTCTACCGCTATGGATTTGTAGCCAACTTCAGCATGGAGTTGCCCAGCTTTGGAGTGTCTGGGATCAATGAATCTGCAGACATGAGCATTGGAGTAACGGTGATAAAGAACAACATGANCAANAATGACCTT
>capture_1|Undetermined|fragment_45|end_2|466_copies|UMI_pair_CAATGTGG-ATCCTCTGATGACT--GAGACGAT-CTTGTTTGAATTTG|PB1|none
CTTGTTTGAATTTGTGTGTCTCCTCTGTGACATCGATATGTGTATCTGTAATCCTTGATGAATAGCTGAAGAGCCATTTGGGCTGTTGCTGGTCCAAGGTCATTGTTGATCATGTTGTTCTTTATCACCGTTACTCCAATGCTCATGTCTGCAGATTCATTGATCCCAGACACTCCAAAGCTGGGCAACTCCATGCTGAAGTTGGCTACAAATCCATAGCGGTAGAAAAAACTTGTGAATTCAAATGTTCCCGTCCTGTTTATGTAGGACTTCTTTTTGCTCATGTTGATTCC
>capture_2|sediment-50|fragment_150|end_1|146_copies|UMI_pair_TTGCGAAG-CAAGATCATTGTTG--TTGCGAAG-GGACGGACTCCAAT|PB1|none
CAAGATCATTGTTGATCATGTTGTTCTTTATCACCGTTACTCCAATGCTCATGTCTGCAGATTCATTGATCCCAGACACTCCAAAGCTGGGCAACTCCATGCTGAAGTTGGCTACAAATCCATAGCGGTAGAAAAAACTTGTGAATTCAAATGTTCCCGTCCTGTTTATATAGGACTTCTTTTTGCTCATGTTGATCCCGACCAGCTTGCAGGTTCTATAGAATCTGTCTACTCCTGCTTGTATTCCCTCATGATTCGGGGCATTCACTATGAGAGCAAAGTCATCAGAGGA
>capture_2|sediment-50|fragment_150|end_2|146_copies|UMI_pair_TTGCGAAG-CAAGATCATTGTTG--TTGCGAAG-GGACGGACTCCAAT|PB1|none
GGACGGACTCCAATCCTCTGATGACTTTGCTCTCATAGTGAATGCCCCGAATCATGAGGGAATACAAGCAGGAGTAGACAGATTCTATAGAACCTGCAAGCTGGTCGGGATCAACATGAGCAAAAAGAAGTCCTATATAAACAGGACGGGAACATTTGAATTCACAAGTTTTTTCTACCGCTATGGATTTGTAGCCAACTTCAGCATGGAGTTGCCCAGCTTTGGAGTGTCTGGGATCAATGAATCTGCAGACATGAGCATTGGAGTAACGGTGATAAAGAACAACATGATC
>capture_2|sediment-50|fragment_285|end_1|129_copies|UMI_pair_CTTAGGAC-GAACACAATGACAA--GAGACGAT-GTTGTTTTGGTGTA|PB1|none
GAACACAATGACAAAAGACGCTGAAAGAGGCAAGTTAAAGAGAAGAGCAATTGCAACACCCGGGATGCAAATCAGAGGGTTTGTGTACTTTGTTGAAACATTAGCAAGGAGCATTTGTGAGAAACTTGAACAATCTGGACTCCCAGTTGGAGGCAATGAAAAGAAGGCTAAACTAGCAAATGTTGTGAGAAAGATGATGACTAATTCGCAAGACACAGAGCTCTCTTTCACAATCACGGGAGACAACACCAAGTGGAATGAAAATCAGAACCCTAGGATGTTTCTGGCAAT
>capture_2|sediment-50|fragment_285|end_2|129_copies|UMI_pair_CTTAGGAC-GAACACAATGACAA--GAGACGAT-GTTGTTTTGGTGTA|PB1|none
GTTGTTTTGGTGTACCTCTTTTGCCCTAAATTTAGAATCGAAACTCCCAGAACTGTACTCAGCATGTTGAACATGCCCATCATCATTCCAGGGCTTAATGAGGCTGTACCATCTATTAGAAGAGGTCTTATCTTCTCTATCTTCTTTCTTGTTGACTCATTGAAGTACTTTAGATCAATGTTTGCTAGCATTTCTGCTGGTATTTGTGTTCTAAGCTTCATGCTCTTACTTTCGAACATGTATCCTTTCCCTAGTCTTGCCATTTTATTTGAGAACATTATAGGTGCAATGCT
>capture_2|sediment-52|fragment_72|end_1|1256_copies|UMI_pair_GATGTGTG-GAAGAGCCATTTGG--TTGCGAAG-CGATTCTAAATCTA|PB1|none
GAAGAGCCATTTGGGCTGTTGCTGGTCCAAGGTCATTGTTGATCATGTTGTTCTTTATCACCGTTACTCCAATGCTCATGTCTGCAGATTCATTGATCCCAGACACTCCAAAGCTGGGCAACTCCATGCTGAAGTTGGCTACAAATCCATAGCGGTAGAAAAAACTTGTGAATTCAAATGTTCCCGTCCTGTTTATGTAGGACTTCTTTTTGCTCATGTTGATTCCGACCAGCTTGCAGGTTCTATAGAATCTGTCTACTCCTGCTTGTATTCCCTCATGATTCGGGGCATTC
>capture_2|sediment-52|fragment_72|end_2|1256_copies|UMI_pair_GATGTGTG-GAAGAGCCATTTGG--TTGCGAAG-CGATTCTAAATCTA|PB1|none
CGATTCTAAATCTAGGGCAAAAAAGGTACACCAAAACAACATACTGGTGGGACGGACTCCAATCCTCTGATGACTTTGCTCTCATAGTGAATGCCCCGAATCATGAGGGAATACAAGCAGGAGTAGACAGATTCTATAGAACCTGCAAGCTGGTCGGAATCAACATGAGCAAAAAGAAGTCCTACATAAACAGGACGGGAACATTTGAATTCACAAGTTTTTTCTACCGCTATGGATTTGTAGCCAACTTCAGCATGGAGTTGCCCAGCTTTGGAGTGTCTGGGATCAATGA
>capture_2|sediment-52|fragment_121|end_1|1736_copies|UMI_pair_CGCATGAT-GACGGACTCCAATC--TTGCAGAC-GATATGTGTATCTG|PB1|none
GACGGACTCCAATCCTCTGATGACTTTGCTCTCATAGTGAATGCCCCGAATCATGAGGGAATACAAGCAGGAGTAGACAGATTCTATAGAACCTGCAAGCTGGTCGGAATCAACATGAGCAAAAAGAAGTCCTACATAAACAGGACGGGAACATTTGAATTCACAAGTTTTTTCTACCGCTATGGATTTGTAGCCAACTTCAGCATGGAGTTGCCCAGCTTTGGAGTGTCTGGGATCAATGAATCTGCAGACATGAGCATTGGAGTAACGGTGATAAAGAACAACATNANNA
>capture_2|sediment-52|fragment_121|end_2|1736_copies|UMI_pair_CGCATGAT-GACGGACTCCAATC--TTGCAGAC-GATATGTGTATCTG|PB1|none
GATATGTGTATCTGTAATCCTTGATGAATAGCTGAAGAGCCATTTGGGCTGTTGCTGGTCCAAGGTCATTGTTGATCATGTTGTTCTTTATCACCGTTACTCCAATGCTCATGTCTGCAGATTCATTGATCCCAGACACTCCAAAGCTGGGCAACTCCATGCTGAAGTTGGCTACAAATCCATAGCGGTAGAAAAAACTTGTGAATTCAAATGTTCCCGTCCTGTTTATGTAGGACTTCTTTTTGCTCATGTTGATTCCGACCAGCTTGCAGGTTCTATAGAATCTGTCTACT
>capture_2|sediment-52|fragment_358|end_1|4991_copies|UMI_pair_ACTAGGAG-GGACTCCAATCCTC--GAAGGAAG-GCTGAAGTTGGCTA|PB1|none
GGACTCCAATCCTCTGATGACTTTGCTCTCATAGTGAATGCCCCGAATCATGAGGGAATACAAGCAGGAGTAGACAGATTCTATAGAACCTGCAAGCTGGTCGGAATCAACATGAGCAAAAAGAAGTCCTACATAAACAGGACGGGAACATTTGAATTCACAAGTTTTTTCTACCGCTATGGATTTGTAGCCAACTTCAGCCTTCCTTC
>capture_2|sediment-52|fragment_358|end_2|4991_copies|UMI_pair_ACTAGGAG-GGACTCCAATCCTC--GAAGGAAG-GCTGAAGTTGGCTA|PB1|none
GCTGAAGTTGGCTACAAATCCATAGCGGTAGAAAAAACTTGTGAATTCAAATGTTCCCGTCCTGTTTATGTAGGACTTCTTTTTGCTCATGTTGATTCCGACCAGCTTGCAGGTTCTATAGAATCTGTCTACTCCTGCTTGTATTCCCTCATGATTCGGGGCATTCACTATGAGAGCAAAGTCATCAGAGGATTGGAGTCCCTCCTAGT
>capture_2|sediment-52|fragment_419|end_1|1997_copies|UMI_pair_GCGTCATT-TCCAATCCTCTGAT--TTCGTTGG-AATGCTCATGTCTG|PB1|none
TCCAATCCTCTGATGACTTTGCTCTCATAGTGAATGCCCCGAATCATGAGGGAATACAAGCAGGAGTAGACAGATTCTATAGAACCTGCAAGCTGGTCGGAATCAACATGAGCAAAAAGAAGTCCTACATAAACAGGACGGGAACATTTGAATTCACAAGTTTTTTCTACCGCTATGGATTTGTAGCCAACTTCAGCATGGAGTTGCCCAGCTTTGGAGTGTCTGGGATCAATGAATCTGCAGACATGAGCATTCCAACGAA
>capture_2|sediment-52|fragment_419|end_2|1997_copies|UMI_pair_GCGTCATT-TCCAATCCTCTGAT--TTCGTTGG-AATGCTCATGTCTG|PB1|none
AATGCTCATGTCTGCAGATTCATTGATCCCAGACACTCCAAAGCTGGGCAACTCCATGCTGAAGTTGGCTACAAATCCATAGCGGTAGAAAAAACTTGTGAATTCAAATGTTCCCGTCCTGTTTATGTAGGACTTCTTTTTGCTCATGTTGATTCCGACCAGCTTGCAGGTTCTATAGAATCTGTCTACTCCTGCTTGTATTCCCTCATGATTCGGGGCATTCACTATGAGAGCAAAGTCATCAGAGGATTGGAAATGACGC
>capture_2|sediment-52|fragment_759|end_1|399_copies|UMI_pair_CGCATGAT-CAACCGGCCTCCTG--TTCGTTGG-GCAAAAAGAAGTCC|PB1|none
CAACCGGCCTCCTGTATGAACTGCTAGGGAAGAATTTTTCGAATAGATTGCAGCACTTTTGATACATCTGTTCGTCTTCAAGGATTCCCCTTTGGCTTGTATTGAGAATGGAGCGGTTCCTCTTAGGGATCCAGGAGTGAGTGGTGGCAACAGCATCATATTCCATGCTCTTGGCTGGACCATGGGCTGGCATCACCACAGCATTGTTCACAGACTCTATTTCTTTGTGGCTGACAAACGGATTCAGGGGGTTGCAAAGCCTTCCCTGATAGTCTTCGTCCATTAGCTCCCAT
>capture_2|sediment-52|fragment_759|end_2|399_copies|UMI_pair_CGCATGAT-CAACCGGCCTCCTG--TTCGTTGG-GCAAAAAGAAGTCC|PB1|none
GCAAAAAGAAGTCCTACATAAACAGGACGGGAACATTTGAATTCACAAGTTTTTTCTACCGCTATGGATTTGTAGCCAACTTCAGCATGGAGTTGCCCAGCTTTGGAGTGTCTGGGATCAATGAATCTGCAGACATGAGCATTGGAGTAACGGTGATAAAGAACAACATGATCAACAATGACATTGGACCAGCAACAGCCCAAATGGCTCTTCAGCTATTCATCAAGGATTACAGATACACATATCGATGTCACAGAGGAGACACACAAATTCAAANAAGGAGGTCATTCNA
>capture_2|sediment-52|fragment_766|end_1|1481_copies|UMI_pair_CGCATGAT-TGCTGAAGTTGGCT--GATGTGTG-GGCAAGACTAGGGA|PB1|none
TGCTGAAGTTGGCTACAAATCCATAGCGGTAGAAAAAACTTGTGAATTCAAATGTTCCCGTCCTGTTTATGTAGGACTTCTTTTTGCTCATGTTGATTCCGACCAGCTTGCAGGTTCTATAGAATCTGTCTACTCCTGCTTGTATTCCCTCATGATTCGGGGCATTCACTATGAGAGCAAAGTCATCAGAGGATTGGAGTCCGTCCCACCAGTATGTTGTTTTGGTGTACCTCTTTTGCCCTAGATTTAGAATCGAAACTCCCAGAACTGTACTCAGCATGTTGAACATGCCC
>capture_2|sediment-52|fragment_766|end_2|1481_copies|UMI_pair_CGCATGAT-TGCTGAAGTTGGCT--GATGTGTG-GGCAAGACTAGGGA|PB1|none
GGCAAGACTAGGGAAAGGATACATGTTCGAAAGTAAGAGCATGAAGCTTAGAACACAAATACCAGCAGAAATGCTAGCAAACATTGATCTAAAGTACTTCAATGAATCAACAAGAAAGAAAATAGAGAAAATAAGACCTCTTCTAATAGATGGTACAGCCTCATTAAGCCCTGGAATGATGATGGGCATGTTCAACATGCTGAGTACAGTTCTGGGAGTTTCGATTCTAAATCTAGGGCAAAAGAGGTACACCAAAACAACATACTGGTGGGACGGACTCCAATCCTCTGAT
>capture_2|sediment-52|fragment_770|end_1|1010_copies|UMI_pair_GAAGGAAG-GTTTCGATTCTAAA--TTGCAGAC-CCAATGCTCATGTC|PB1|none
GTTTCGATTCTAAATCTAGGGCAAAAGAGGTACACCAAAACAACATACTGGTGGGACGGACTCCAATCCTCTGATGACTTTGCTCTCATAGTGAATGCCCCGAATCATGAGGGAATACAAGCAGGAGTAGACAGATTCTATAGAACCTGCAAGCTGGTCGGAATCAACATGAGCAAAAAGAAGTCCTACATAAACAGGACGGGAACATTTGAATTCACAAGTTTTTTCTACCGCTATGGATTTGTAGCCAACTTCAGCATGGAGTTGCCCAGCTTTGGAGTGTCTGGGATCA
>capture_2|sediment-52|fragment_770|end_2|1010_copies|UMI_pair_GAAGGAAG-GTTTCGATTCTAAA--TTGCAGAC-CCAATGCTCATGTC|PB1|none
CCAATGCTCATGTCTGCAGATTCATTGATCCCAGACACTCCAAAGCTGGGCAACTCCATGCTGAAGTTGGCTACAAATCCATAGCGGTAGAAAAAACTTGTGAATTCAAATGTTCCCGTCCTGTTTATGTAGGACTTCTTTTTGCTCATGTTGATTCCGACCAGCTTGCAGGTTCTATAGAATCTGTCTACTCCTGCTTGTATTCCCTCATGATTCGGGGCATTCACTATGAGAGCAAAGTCATCAGAGGATTGGAGTCCGTCCCACCAGTATGTTGTTTTGGTGTACCTCTT
>capture_2|sediment-52|fragment_830|end_1|128_copies|UMI_pair_GAAGGAAG-GCTGAAGAGCCATT--TTGCGAAG-GCAAATGTTGTGAG|PB1|none
GCTGAAGAGCCATTTGGGCTGTTGCTGGTCCAAGGTCATTGTTGATCATGTTGTTCTTTATCACCGTTACTCCAATGCTCATGTCTGCAGATTCATTGATCCCAGACACTCCAAAGCTGGGCAACTCCATGCTGAAGTTGGCTACAAATCCATAGCGGTAGAAAAAACTTGTGAATTCAAATGTTCCCGTCCTGTTTATGTAGGACTTCTTTTTGCTCATGTTGATTCCGACCAGCTTGCAGGTTCTATAGAATCTGTCTACTCCTGCTTGTATTCCCTCATGATTCGGGGC
>capture_2|sediment-52|fragment_830|end_2|128_copies|UMI_pair_GAAGGAAG-GCTGAAGAGCCATT--TTGCGAAG-GCAAATGTTGTGAG|PB1|none
GCAAATGTTGTGAGAAAGATGATGACTAATTCGCAAGACACAGAGCTCTCTTTCACAATCACGGGAGACAACACCAAGTGGAATGAAAATCAGAACCCTAGGATGTTTCTGGCAATGATAACGTATATAACAAGGAACCAACCTGAATGGTTCAGGAATGTCTTGAGCATTGCACCTATAATGTTCTCAAATAAAATGGCAAGACTAGGGAAAGGATACATGTTCGAAAGTAAGAGCATGAAGCTTAGAACACAAATACCAGCAGAAATGCTAGCAAACATTGATCTAAAGT
>capture_2|sediment-52|fragment_902|end_1|1124_copies|UMI_pair_ACTAGGAG-CTCCAATCCTCTGA--GAGACGAT-GGTCATTGTTGATC|PB1|none
CTCCAATCCTCTGATGACTTTGCTCTCATAGTGAATGCCCCGAATCATGAGGGAATACAAGCAGGAGTAGACAGATTCTATAGAACCTGCAAGCTGGTCGGAATCAACATGAGCAAAAAGAAGTCCTACATAAACAGGACGGGAACATTTGAATTCACAAGTTTTTTCTACCGCTATGGATTTGTAGCCAACTTCAGCATGGAGTTGCCCAGCTTTGGAGTGTCTGGGATCAATGAATCTGCAGACATGAGCATTGGAGTAACGGTGATAAAGAACAACATGATCAACAATG
>capture_2|sediment-52|fragment_902|end_2|1124_copies|UMI_pair_ACTAGGAG-CTCCAATCCTCTGA--GAGACGAT-GGTCATTGTTGATC|PB1|none
GGTCATTGTTGATCATGTTGTTCTTTATCACCGTTACTCCAATGCTCATGTCTGCAGATTCATTGATCCCAGACACTCCAAAGCTGGGCAACTCCATGCTGAAGTTGGCTACAAATCCATAGCGGTAGAAAAAACTTGTGAATTCAAATGTTCCCGTCCTGTTTATGTAGGACTTCTTTTTGCTCATGTTGATTCCGACCAGCTTGCAGGTTCTATAGAATCTGTCTACTCCTGCTTGTATTCCCTCATGATTCGGGGCATTCACTATGAGAGCAAAGTCATCAGAGGATTGG
>capture_2|sediment-52|fragment_935|end_1|85_copies|UMI_pair_GAAGGAAG-ATCAACATGAGCAA--TTGCGAAG-GCTAAATTCACTAT|PB1|none
ATCAACATGAGCAAAAAGAAGTCCTACATAAACAGGACGGGAACATTTGAATTCACAAGTTTTTTCTACCGCTATGGATTTGTAGCCAACTTCAGCATGGAGTTGCCCAGCTTTGGAGTGTCTGGGATCAATGAATCTGCAGACATGAGCATTGGAGTAACGGTGATAAAGAACAACATGATCAACAATGACCTTGGACCAGCAACAGCCCAAATGGCTCTTCAGCTATTCATCAAGGATTACAGATACACATATCGATGTCACAGAGGAGACACACAAATTCAAACAAGG
>capture_2|sediment-52|fragment_935|end_2|85_copies|UMI_pair_GAAGGAAG-ATCAACATGAGCAA--TTGCGAAG-GCTAAATTCACTAT|PB1|none
GCTAAATTCACTATTTTTGCCGTCTGAGCTCTTCAATGGTGGAACAGATCTTCATGATCTCAGCAAACTCCTCCTTCTTAATCCGTCCAGATTCGAAGTCAATTCGCGCATCAATTCGGGCCCTAGAAACCATGGCCTCCACCATGCTGGAAATTCCAACCGGCCTCCTGTATGAACTGCTAGGGAAGAATTTTTCGAATAGATTGCAGCACTTTTGATACATCTGTTCGTCTTCAAGGATTCCCCTTTGGCTTGTATTGAGAATGGANCGGTTCCTCTTAGGGATCCAGG
>capture_2|sediment-52|fragment_972|end_1|477_copies|UMI_pair_GAAGGAAG-CTGGTGGGACGGAC--GATGTGTG-CTTGTTTGAATTTG|PB1|none
CTGGTGGGACGGACTCCAATCCTCTGATGACTTTGCTCTCATAGTGAATGCCCCGAATCATGAGGGAATACAAGCAGGAGTAGACAGATTCTATAGAACCTGCAAGCTGGTCGGAATCAACATGAGCAAAAAGAAGTCCTACATAAACAGGACGGGAACATTTGAATTCACAAGTTTTTTCTACCGCTATGGATTTGTAGCCAACTTCAGCATGGAGTTGCCCAGCTTTGGAGTGTCTGGGATCAATGAATCTGCAGACATGAGCATTGGAGTAACGGTGATAAAGAACAA
>capture_2|sediment-52|fragment_972|end_2|477_copies|UMI_pair_GAAGGAAG-CTGGTGGGACGGAC--GATGTGTG-CTTGTTTGAATTTG|PB1|none
CTTGTTTGAATTTGTGTGTCTCCTCTGTGACATCGATATGTGTATCTGTAATCCTTGATGAATAGCTGAAGAGCCATTTGGGCTGTTGCTGGTCCAAGGTCATTGTTGATCATGTTGTTCTTTATCACCGTTACTCCAATGCTCATGTCTGCAGATTCATTGATCCCAGACACTCCAAAGCTGGGCAACTCCATGCTGAAGTTGGCTACAAATCCATAGCGGTAGAAAAAACTTGTGAATTCAAATGTTCCCGTCCTGTTTATGTAGGACTTCTTTTTGCTCATGTTGATTCC
>capture_2|sediment-52|fragment_1006|end_1|412_copies|UMI_pair_CTGTTGAC-TGAAAAGAAGGCTA--GAAGGAAG-CCTGCTTGTATTCC|PB1|none
TGAAAAGAAGGCTAAACTGGCAAATGTTGTGAGAAAGATGATGACTAATTCGCAAGACACAGAGCTCTCTTTCACAATCACGGGAGACAACACCAAGTGGAATGAAAATCAGAACCCTAGGATGTTTCTGGCAATGATAACGTATATAACAAGGAACCAACCTGAATGGTTCAGGAATGTCTTGAGCATTGCACCTATAATGTTCTCAAATAAAATGGCAAGACTAGGGAAAGGATACATGTTCGAAAGTAAGAGCATGAAGCTTAGAACACAAATACCANCANAAANGCNA
>capture_2|sediment-52|fragment_1006|end_2|412_copies|UMI_pair_CTGTTGAC-TGAAAAGAAGGCTA--GAAGGAAG-CCTGCTTGTATTCC|PB1|none
CCTGCTTGTATTCCCTCATGATTCGGGGCATTCACTATGAGAGCAAAGTCATCAGAGGATTGGAGTCCGTCCCACCAGTATGTTGTTTTGGTGTACCTCTTTTGCCCTAGATTTAGAATCGAAACTCCCAGAACTGTACTCAGCATGTTGAACATGCCCATCATCATTCCAGGGCTTAATGAGGCTGTACCATCTATTAGAAGAGGTCTTATTTTCTCTATTTTCTTTCTTGTTGATTCATTGAAGTACTTTAGATCAATGTTTGCTAGCATTTCTGCTGGTATTTGTGTTCT
>capture_2|sediment-52|fragment_1064|end_1|243_copies|UMI_pair_CGGCTAAT-CTCGAATGACCTCC--GAGACGAT-AGACTAGGGAAAGG|PB1|none
CTCGAATGACCTCCTTGTTTGAATTTGTGTGTCTCCTCTGTGACATCGATATGTGTATCTGTAATCCTTGATGAATAGCTGAAGAGCCATTTGGGCTGTTGCTGGTCCAAGGTCATTGTTGATCATGTTGTTCTTTATCACCGTTACTCCAATGCTCATGTCTGCAGATTCATTGATCCCAGACACTCCAAAGCTGGGCAACTCCATGCTGAAGTTGGCTACAAATCCATAGCGGTAGAAAAAACTTGTGAATTCAAATGTTCCCGTCCTGTTTATGTAGGACTTCTTTTT
>capture_2|sediment-52|fragment_1064|end_2|243_copies|UMI_pair_CGGCTAAT-CTCGAATGACCTCC--GAGACGAT-AGACTAGGGAAAGG|PB1|none
AGACTAGGGAAAGGATACATGTTCGAAAGTAAGAGCATGAAGCTTAGAACACAAATACCAGCAGAAATGCTAGCAAACATTGATGTAAGTACTTCAATGAATCAACAAGAAAGAAAATAGAGAAAATAAGACCTCTTCTAATAGATGGTACAGCCTCATTAAGCCCTGGAATGATGATGGGCATGTTCAACATGCTGAGTACAGTTCTGGGAGTTTCGATTCTAAATCTAGGGCAAAAGAGGTACACCAAAACAACATACTGGTGGGACGGACTCCAATCCTCTGATGACTTT
>capture_2|sediment-52|fragment_1081|end_1|123_copies|UMI_pair_CTTAGGAC-ATTCACTATGAGAG--TTGCGAAG-CTGATAAGGGCACT|PB1|none
ATTCACTATGAGAGCAAAGTCATCAGAGGATTGGAGTCCGTCCCACCAGTATGTTGTTTTGGTGTACCTCTTTTGCCCTAGATTTAGAATCGAAACTCCCAGAACTGTACTCAGCATGTTGAACATGCCCATCATCATTCCAGGGCTTAATGAGGCTGTACCATCTATTAGAAGAGGTCTTATTTTCTCTATTTTCTTTCTTGTTGATTCATTGAAGTACTTTAGATCAATGTTTGCTAGCATTTCTGCTGGTATTTGTGTTCTAAGCTTCATGCTCTTACTTTCGAACATNT
>capture_2|sediment-52|fragment_1081|end_2|123_copies|UMI_pair_CTTAGGAC-ATTCACTATGAGAG--TTGCGAAG-CTGATAAGGGCACT|PB1|none
CTGATAAGGGCACTGACACTGAACACAATGACAAAAGACGCCGAAAGAGGCAAATTAAAGAGAAGAGCAATTGCAACACCCGGAATGCAAATCAGAGGGTTTGTGTACTTTGTTGAAACATTAGCAAGGAGCATTTGTGAGAAACTTGAACAATCTGGGCTCCCAGTTGGAGGCAATGAAAAGAAGGCTAAACTGGCAAATGTTGTGAGAAAGATGATGACTAATTCGCAAGACACAGAGCTCTCTTTCACAATCACGGGAGACAACACCAAGTGGAATGAAAATCAGAACCC
>capture_2|Undetermined|fragment_73|end_1|170_copies|UMI_pair_ACCACGAT-CCAGGGCTTAATGA--ACTAGGAG-GGCAAATGTTGTGA|PB1|none
CCAGGGCTTAATGAGGCTGTACCATCTATTAGAAGAGGTCTTATTTTCTCTATTTTCTTTCTTGTTGATTCATTGAAGTACTTTAGATCAATGTTTGCTAGCATTTCTGCTGGTATTTGTGTTCTAAGCTTCATGCTCTTACTTTCGAACATGTATCCTTTCCCTAGTCTTGCCATTTTATTTGAGAACATTATAGGTGCAATGCTCAAGACATTCCTGAACCATTCAGGTTGGTTCCTTGTTATATACGTTATCATTNCCAGAAACATCCTAGGGTTCTGATTTTCATTCC
>capture_2|Undetermined|fragment_73|end_2|170_copies|UMI_pair_ACCACGAT-CCAGGGCTTAATGA--ACTAGGAG-GGCAAATGTTGTGA|PB1|none
GGCAAATGTTGTGAGAAAGATGATGACTAATTCGCAAGACACAGAGCTCTCTTTCACAATCACGGGAGACAACACCAAGTGGAATGAAAATCAGAACCCTAGGATGTTTCTGGNAATGATAACGTATATAACAAGGAACCAACCTGAATGGTTCAGGAATGTCTTGAGCATTGCACCTATAATGTTCTCAAATAAAATGGCAAGACTAGGGAAAGGATACATGTTCGAAAGTAAGAGCATGAAGCTTAGAACACAAATACCAGCAGAAATGCTAGCAAACATTNATCNAA
>capture_1|sediment-52|fragment_672|end_1|916_copies|UMI_pair_CGCATGAT-CTCCTCCTTCTTAA--GATGTGTG-CACATATCGATGTC|PB1|none
CTCCTCCTTCTTAATCCGTCCAGATTCGAAGTCAATTCGCGCATCAATTCGGGCCCTAGAAACCATGGCCTCCACCATGCTGGAAATTCCAACCGGCCTCCTGTATGAACTGCTAGGGAAGAATTTTTCGAATAGATTGCAGCACTTTTGATACATCTGTTCGTCTTCAAGGATTCCCCTTTGGCTTGTATTGAGAATGGAGCGGTTCCTCTTAGGGATCCAGGAGTGAGTGGTGGCAACAGCATCATATTCCATGCTCTTGGCTGGACCATGGGCTGGCATCACCACANCA
>capture_1|sediment-52|fragment_672|end_2|916_copies|UMI_pair_CGCATGAT-CTCCTCCTTCTTAA--GATGTGTG-CACATATCGATGTC|PB1|none
CACATATCGATGTCACAGAGGAGACACACAAATTCAAACAAGGAGGTCATTCGAGCTGAAGAAGTTATGGGAACAAACCCGCTCAAAAGCGGGACTGCTGGTCTCAGATGGAGGACCAAACCTATACAATATCCGGAATCTCCACATTCCGGAAGTCTGCTTAAAATGGGAGCTAATGGACGAAGACTATCAGGGAAGGCTTTGCAACCCCCTGAATCCGTTTGTCAGCCACAAAGAAATAGAGTCTGTGAACAATGCTGTGGTGATGCCAGCCCATGGTCCAGCCAAGAGC
>capture_2|sediment-52|fragment_917|end_1|1031_copies|UMI_pair_CGCATGAT-CTCCTCCTTCTTAA--GATGTGTG-CACATATCGATGTC|PB1|none
CTCCTCCTTCTTAATCCGTCCAGATTCGAAGTCAATTCGCGCATCAATTCGGGCCCTAGAAACCATGGCCTCCACCATGCTGGAAATTCCAACCGGCCTCCTGTATGAACTGCTAGGGAAGAATTTTTCGAATAGATTGCAGCACTTTTGATACATCTGTTCGTCTTCAAGGATTCCCCTTTGGCTTGTATTGAGAATGGAGCGGTTCCTCTTAGGGATCCAGGAGTGAGTGGTGGCAACAGCATCATATTCCATGCTCTTGGCTGGACCATGGGCTGGCATCACCACAGCA
>capture_2|sediment-52|fragment_917|end_2|1031_copies|UMI_pair_CGCATGAT-CTCCTCCTTCTTAA--GATGTGTG-CACATATCGATGTC|PB1|none
CACATATCGATGTCACAGAGGAGACACACAAATTCAAACAAGGAGGTCATTCGAGCTGAAGAAGTTATGGGAACAAACCCGCTCAAAAGCGGGACTGCTGGTCTCAGATGGAGGACCAAACCTATACAATATCCGGAATCTCCACATTCCGGAAGTCTGCTTAAAATGGGAGCTAATGGACGAAGACTATCAGGGAAGGCTTTGCAACCCCCTGAATCCGTTTGTCAGCCACAAAGAAATAGAGTCTGTGAACAATGCTGTGGTGATGCCAGCCCATGGTCCAGCCAAGAGC
>capture_1|sediment-50|fragment_235|end_1|272_copies|UMI_pair_ACGGAACA-GGGAACATTTGAAT--GCTATCCT-GAGCTGGCATCACC|PB1|none
GGGAACATTTGAATTCACAAGTTTTTTCTACCGCTATGGATTTGTAGCCAAATTCAGCATGGAGTTGCCCAGCTTTGGAGTGTCTGGGATCAATGAATCTGCAGACATGAGCATTGGAGTAACGGTGATAAAGAACAACATGATCAACAATGATCTTGGACCAGCAACAGCCCAAATGGCTCTTCAGCTATTCATCAAAGATTACAGATACACATATCGATGTCACAGAGGAGACACACAAATTCAAACAAGGAGGTCATTCGAGCTGAAGAAGTTATGGGAANAAACCCNCC
>capture_1|sediment-50|fragment_235|end_2|272_copies|UMI_pair_ACGGAACA-GGGAACATTTGAAT--GCTATCCT-GAGCTGGCATCACC|PB1|none
GAGCTGGCATCACCACAGCATTGTTCACAGATTCTATTTCTTTGTGGCTGACAAACGGATTCAGGGGGTTACAAAGCCTTCCCTGATAGTCTTCATCCATTAGCTCCCATTTTAAGCAGACTTCCGGAATGTGGAGATTCCGGATATTGTATAGGTTTGGTCCTCCATCTGAGACCAGCAGTCCTGCTTTTGAGCGGGTTTGTTCCCATAACTTCTTCAGCTCGAATGACCTCCTTGTTTGAATTTGTGTGTCTCCTCTGTGACATCGATATGTGTATCTGTAATCTTTGAT
>capture_1|sediment-52|fragment_132|end_1|1211_copies|UMI_pair_ATCCAGAG-ATCAACAATGACCT--TTGCGAAG-TTCGCGCATCAATT|PB1|none
ATCAACAATGACCTTGGACCAGCAACAGCCCAAATGGCTCTTCAGCTATTCATCAAGGATTACAGATACACATATCGATGTCACAGAGGAGACACACAAATTCAAACAAGGAGGTCATTCGAGCTGAAGAAGTTATGGGAACAAACCCGCTCAAAAGCGGGACTGCTGGTCTCAGATGGAGGACCAAACCTATACAATATCCGGAATCTCCACATTCCGGAAGTCTGCTTAAAATGGGAGCTAATGGACGAAGACTATCAGGGAAGGCTTTGCAACCCCCTGAATCCGTTTGT
>capture_1|sediment-52|fragment_132|end_2|1211_copies|UMI_pair_ATCCAGAG-ATCAACAATGACCT--TTGCGAAG-TTCGCGCATCAATT|PB1|none
TTCGCGCATCAATTCGGGCCCTAGAAACCATGGCCTCCACCATGCTGGAAATTCCAACCGGCCTCCTGTATGAACTGCTAGGGAAGAATTTTTCGAATAGATTGCAGCACTTTTGATACATCTGTTCGTCTTCAAGGATTCCCCTTTGGCTTGTATTGAGAATGGAGCGGTTCCTCTTAGGGATCCAGGAGTGAGTGGTGGCAACAGCATCATATTCCATGCTCTTGGCTGGACCATGGGCTGGCATCACCACAGCATTGTTCACAGACTCTATTTCTTTGTGGCTGACAAA
>capture_1|sediment-52|fragment_212|end_1|821_copies|UMI_pair_ACTAGGAG-GGGCTGGCATCACC--GAAGGAAG-GGGAATACAAGCAG|PB1|none
GGGCTGGCATCACCACAGCATTGTTCACAGACTCTATTTCTTTGTGGCTGACAAACGGATTCAGGGGGTTGCAAAGCCTTCCCTGATAGTCTTCGTCCATTAGCTCCCATTTTAAGCAGACTTCCGGAATGTGGAGATTCCGGATATTGTATAGGTTTGGTCCTCCATCTGAGACCAGCAGTCCCGCTTTTGAGCGGGTTTGTTCCCATAACTTCTTCAGCTCGAATGACCTCCTTGTTTGAATTTGTGTGTCTCCTCTGTGACATCGATATGTGTATCTGTAATCCTTGAT
>capture_1|sediment-52|fragment_212|end_2|821_copies|UMI_pair_ACTAGGAG-GGGCTGGCATCACC--GAAGGAAG-GGGAATACAAGCAG|PB1|none
GGGAATACAAGCAGGAGTAGACAGATTCTATAGAACCTGCAAGCTGGTCGGAATCAACATGAGCAAAAAGAAGTCCTACATAAACAGGACGGGAACATTTGAATTCACAAGTTTTTTCTACCGCTATGGATTTGTAGCCAACTTCAGCATGGAGTTGCCCAGCTTTGGAGTGTCTGGGATCAATGAATCTGCAGACATGAGCATTGGAGTAACGGTGATAAAGAACAACATGATCAACAATGACCTTGGACCAGCAACAGCCCAAATGGCTCTTCAGCTATTCATCAAGGAT
>capture_1|sediment-52|fragment_222|end_1|698_copies|UMI_pair_GAAGGAAG-AACGGATTCAGGGG--GAGACGAT-CAAGCTGGTCGGAA|PB1|none
AACGGATTCAGGGGGTTGCAAAGCCTTCCCTGATAGTCTTCGTCCATTAGCTCCCATTTTAAGCAGACTTCCGGAATGTGGAGATTCCGGATATTGTATAGGTTTGGTCCTCCATCTGAGACCAGCAGTCCCGCTTTTGAGCGGGTTTGTTCCCATAACTTCTTCAGCTCGAATGACCTCCTTGTTTGAATTTGTGTGTCTCCTCTGTGACATCGATATGTGTATCTGTAATCCTTGATGAATAGCTGAAGAGCCATTTGGGCTGTTGCTGGTCCAAGGTCATTGTTGATCAT
>capture_1|sediment-52|fragment_222|end_2|698_copies|UMI_pair_GAAGGAAG-AACGGATTCAGGGG--GAGACGAT-CAAGCTGGTCGGAA|PB1|none
CAAGCTGGTCGGAATCAACATGAGCAAAAAGAAGTCCTACATAAACAGGACGGGAACATTTGAATTCACAAGTTTTTTCTACCGCTATGGATTTGTAGCCAACTTCAGCATGGAGTTGCCCAGCTTTGGAGTGTCTGGGATCAATGAATCTGCAGACATGAGCATTGGAGTAACGGTGATAAAGAACAACATGATCAACAATGACCTTGGACCAGCAACAGCCCAAATGGCTCTTCAGCTATTCATCAAGGATTACAGATACACATATCGATGTCACAGAGGANACANANAA
>capture_1|sediment-52|fragment_724|end_1|422_copies|UMI_pair_AAGCACTG-CCGCTATGGATTTG--TTGCGAAG-TAGGGATCCAGGAG|PB1|none
CCGCTATGGATTTGTAGCCAACTTCAGCATGGAGTTGCCCAGCTTTGGAGTGTCTGGGATCAATGAATCTGCAGACATGAGCATTGGAGTAACGGTGATAAAGAACAACATGATCAACAATGACCTTGGACCAGCAACAGCCCAAATGGCTCTTCAGCTATTCATCAAGGATTACAGATACACATATCGATGTCACAGAGGAGACACACAAATTCAAACAAGGAGGTCATTCGAGCTGAAGAAGTTATGGGAACAAACCCGCTCAAAAGCGGGACTGCTGGTCNCAGATGG
>capture_1|sediment-52|fragment_724|end_2|422_copies|UMI_pair_AAGCACTG-CCGCTATGGATTTG--TTGCGAAG-TAGGGATCCAGGAG|PB1|none
TAGGGATCCAGGAGTGAGTGGTGGCAACAGCATCATATTCCATGCTCTTGGCTGGACCATGGGCTGGCATCACCACAGCATTGTTCACAGACTCTATTTCTTTGTGGCTGACAAACGGATTCAGGGGGTTGCAAAGCCTTCCCTGATAGTCTTCGTCCATTAGCTCCCATTTTAAGCAGACTTCCGGAATGTGGAGATTCCGGATATTGTATAGGTTTGGTCCTCCATCTGAGACCAGCAGTCCCGCTTTTGAGCGGGTTTGTTCCCATAACTTCTTCAGCTCGAATGACCTC
>capture_1|sediment-52|fragment_886|end_1|356_copies|UMI_pair_GAGACGAT-CGGTGATAAAGAAC--GCACAACT-GGACAAGCTAAATT|PB1|none
CGGTGATAAAGAACAACATGATCAACAATGACCTTGGACCAGCAACAGCCCAAATGGCTCTTCAGCTATTCATCAAGGATTACAGATACACATATCGATGTCACAGAGGAGACACACAAATTCAAACAAGGAGGTCATTCGAGCTGAAGAAGTTATGGGAACAAACCCGCTCAAAAGCGGGACTGCTGGTCTCAGATGGAGGACCAAACCTATACAATATCCGGAATCTCCACATTCCGGAAGTCTGCTTAAAATGGGAGCTAATGGACGAAGACTANCAGGGAAGGCTTTG
>capture_1|sediment-52|fragment_886|end_2|356_copies|UMI_pair_GAGACGAT-CGGTGATAAAGAAC--GCACAACT-GGACAAGCTAAATT|PB1|none
GGACAAGCTAAATTCACTATTTTTGCCGTCTGAGCTCTTCAATGGTGGAACAGATCTTCATGATCTCAGCAAACTCCTCCTTCTTAATCCGTCCAGATTCGAAGTCAATTCGCGCATCAATTCGGGCCCTAGAAACCATGGCCTCCACCATGCTGGAAATTCCAACCGGCCTCCTGTATGAACTGCTAGGGAAGAATTTTTCGAATAGATTGCAGCACTTTTGATACATCTGTTCGTCTTCAAGGATTCCCCTTTGGCTTGTATTGAGAATGGAGCGGTTCCTCTTAGGGATC
>capture_1|sediment-52|fragment_914|end_1|315_copies|UMI_pair_ACTAGGAG-CAGATTCGAAGTCA--TTCCAAGG-GCATTGGAGTAACG|PB1|none
CAGATTCGAAGTCAATTCGCGCATCAATTCGGGCCCTAGAAACCATGGCCTCCACCATGCTGGAAATTCCAACCGGCCTCCTGTATGAACTGCTAGGGAAGAATTTTTCGAATAGATTGCAGCACTTTTGATACATCTGTTCGTCTTCAAGGATTCCCCTTTGGCTTGTATTGAGAATGGAGCGGTTCCTCTTAGGGATCCAGGAGTGAGTGGTGGCAACAGCATCATATTCCATGCTCTTGGCTGGACCATGGGCTGGCATCACCACAGCATTNTTCACAGNCNCTATTTCT
>capture_1|sediment-52|fragment_914|end_2|315_copies|UMI_pair_ACTAGGAG-CAGATTCGAAGTCA--TTCCAAGG-GCATTGGAGTAACG|PB1|none
GCATTGGAGTAACGGTGATAAAGAACAACATGATCAACAATGACCTTGGACCAGCAACAGCCCAAATGGCTCTTCAGCTATTCATCAAGGATTACAGATACACATATCGATGTCACAGAGGAGACACACAAATTCAAACAAGGAGGTCATTCGAGCTGAAGAAGTTATGGGAACAAACCCGCTCAAAAGCGGGACTGCTGGTCTCAGATGGAGGACCAAACCTATACAATATCCGGAATCTCCACATTCCGGAAGTCTGCTTAAAATGGGAGCTAATGGACGAAGACTATC
>capture_1|sediment-52|fragment_930|end_1|286_copies|UMI_pair_AAGCACTG-GCAGACTTCCGGAA--ACGACTTG-GTTCTGGGAGTTTC|PB1|none
GCAGACTTCCGGAATGTGGAGATTCCGGATATTGTATAGGTTTGGTCCTCCATCTGAGACCAGCAGTCCCGCTTTTGAGCGGGTTTGTTCCCATAACTTCTTCAGCTCGAATGACCTCCTTGTTTGAATTTGTGTGTCTCCTCTGTGACATCGATATGTGTATCTGTAATCCTTGATGAATAGCTGAAGAGCCATTTGGGCTGTTGCTGGTCCAAGGTCATTGTTGATCATGTTGTTCTTTATCACCGTTACTCCAATGCTCATGTCTGCAGATTCATTGATCCCANACACNC
>capture_1|sediment-52|fragment_930|end_2|286_copies|UMI_pair_AAGCACTG-GCAGACTTCCGGAA--ACGACTTG-GTTCTGGGAGTTTC|PB1|none
GTTCTGGGAGTTTCGATTCTAAATCTAGGGCAAAAGAGGTACACCAAAACAACATACTGGTGGGACGGACTCCAATCCTCTGATGACTTTGCTCTCATAGTGAATGCCCCGAATCATGAGGGAATACAAGCAGGAGTAGACAGATTCTATAGAACCTGCAAGCTGGTCGGAATCAACATGAGCAAAAAGAAGTCCTACATAAACAGGACGGGAACATTTGAATTCACAAGTTTTTTCTACCGCTATGGATTTGTAGCCAACTTCAGCATGGAGTTGCCCAGCTTTGGAGTGT
>capture_1|sediment-52|fragment_942|end_1|363_copies|UMI_pair_CTTAGGAC-GTGGAACAGATCTT--TTGCGAAG-ACGGGACTCAATGA|PB1|none
GTGGAACAGATCTTCATGATCTCAGCAAACTCCTCCTTCTTAATCCGTCCAGATTCGAAGTCAATTCGCGCATCAATTCGGGCCCTAGAAACCATGGCCTCCACCATGCTGGAAATTCCAACCGGCCTCCTGTATGAACTGCTAGGGAAGAATTTTTCGAATAGATTGCAGCACTTTTGATACATCTGTTCGTCTTCAAGGATTCCCCTTTGGCTTGTATTGAGAATGGAGCGGTTCCTCTTAGGGATCCAGGAGTGAGTGGTGGCAACAGCATCATATTCCATNCTCTTGGC
>capture_1|sediment-52|fragment_942|end_2|363_copies|UMI_pair_CTTAGGAC-GTGGAACAGATCTT--TTGCGAAG-ACGGGACTCAATGA|PB1|none
ACGGGACTCAATGAATCTGCAGACATGAGCATTGGAGTAACGGTGATAAAGAACAACATGATCAACAATGACCTTGGACCAGCAACAGCCCAAATGGCTCTTCAGCTATTCATCAAGGATTACAGATACACATATCGATGTCACAGAGGAGACACACAAATTCAAACAAGGAGGTCATTCGAGCTGAAGAAGTTATGGGAACAAACCCGCTCAAAAGCGGGACTGCTGGTCTCAGATGGAGGACCAAACCTATACAATATCCGGAATCTCCACATTCCGGAAGTCTGCTTAA
>capture_1|sediment-52|fragment_1019|end_1|445_copies|UMI_pair_ACGGAACA-GAACATTTGAATTC--ATCCAGAG-AGAATGGAGCGGTT|PB1|none
GAACATTTGAATTCACAAGTTTTTTTCTACCGCTATGGATTTGTAGCCAACTTCAGCATGGAGTTGCCCAGCTTTGGAGTGTCTGGGATCAATGAATCTGCAGACATGAGCATTGGAGTAACGGTGATAAAGAACAACATGATCAACAATGACCTTGGACCAGCAACAGCCCAAATGGCTCTTCAGCTATTCATCAAGGATTACAGATACACATATCGATGTCACAGAGGAGACACACAAATTCAAACAAGGAGGTCATTCGAGCTGAAGAAGTTATGGGAANAAACCCNCNC
>capture_1|sediment-52|fragment_1019|end_2|445_copies|UMI_pair_ACGGAACA-GAACATTTGAATTC--ATCCAGAG-AGAATGGAGCGGTT|PB1|none
AGAATGGAGCGGTTCCTCTTAGGGATCCAGGAGTGAGTGGTGGCAACAGCATCATATTCCATGCTCTTGGCTGGACCATGGGCTGGCATCACCACAGCATTGTTCACAGACTCTATTTCTTTGTGGCTGACAAACGGATTCAGGGGGTTGCAAAGCCTTCCCTGATAGTCTTCGTCCATTAGCTCCCATTTTAAGCAGACTTCCGGAATGTGGAGATTCCGGATATTGTATAGGTTTGGTCCTCCATCTGAGACCAGCAGTCCCGCTTTTGAGCGGGTTTGTTCCCATAACTT
>capture_2|sediment-52|fragment_531|end_1|1288_copies|UMI_pair_ATCCAGAG-ATCAACAATGACCT--TTGCGAAG-TTCGCGCATCAATT|PB1|none
ATCAACAATGACCTTGGACCAGCAACAGCCCAAATGGCTCTTCAGCTATTCATCAAGGATTACAGATACACATATCGATGTCACAGAGGAGACACACAAATTCAAACAAGGAGGTCATTCGAGCTGAAGAAGTTATGGGAACAAACCCGCTCAAAAGCGGGACTGCTGGTCTCAGATGGAGGACCAAACCTATACAATATCCGGAATCTCCACATTCCGGAAGTCTGCTTAAAATGGGAGCTAATGGACGAAGACTATCAGGGAAGGCTTTGCAACCCCCTGAATCCGTTTNT
>capture_2|sediment-52|fragment_531|end_2|1288_copies|UMI_pair_ATCCAGAG-ATCAACAATGACCT--TTGCGAAG-TTCGCGCATCAATT|PB1|none
TTCGCGCATCAATTCGGGCCCTAGAAACCATGGCCTCCACCATGCTGGAAATTCCAACCGGCCTCCTGTATGAACTGCTAGGGAAGAATTTTTCGAATAGATTGCAGCACTTTTGATACATCTGTTCGTCTTCAAGGATTCCCCTTTGGCTTGTATTGAGAATGGAGCGGTTCCTCTTAGGGATCCAGGAGTGAGTGGTGGCAACAGCATCATATTCCATGCTCTTGGCTGGACCATGGGCTGGCATCACCACAGCATTGTTCACAGACTCTATTTCTTTGTGGCTGACAAA
>capture_2|sediment-52|fragment_571|end_1|965_copies|UMI_pair_ACGGAACA-GAACATTTGAATTC--ATCCAGAG-AGAATGGAGCGGTT|PB1|none
GAACATTTGAATTCACAAGTTTTTTTCTACCGCTATGGATTTGTAGCCAACTTCAGCATGGAGTTGCCCAGCTTTGGAGTGTCTGGGATCAATGAATCTGCAGACATGAGCATTGGAGTAACGGTGATAAAGAACAACATGATCAACAATGACCTTGGACCAGCAACAGCCCAAATGGCTCTTCAGCTATTCATCAAGGATTACAGATACACATATCGATGTCACAGAGGAGACACACAAATTCAAACAAGGAGGTCATTCGAGCTGAAGAAGTTATGGGAANAAACCCNC
>capture_2|sediment-52|fragment_571|end_2|965_copies|UMI_pair_ACGGAACA-GAACATTTGAATTC--ATCCAGAG-AGAATGGAGCGGTT|PB1|none
AGAATGGAGCGGTTCCTCTTAGGGATCCAGGAGTGAGTGGTGGCAACAGCATCATATTCCATGCTCTTGGCTGGACCATGGGCTGGCATCACCACAGCATTGTTCACAGACTCTATTTCTTTGTGGCTGACAAACGGATTCAGGGGGTTGCAAAGCCTTCCCTGATAGTCTTCGTCCATTAGCTCCCATTTTAAGCAGACTTCCGGAATGTGGAGATTCCGGATATTGTATAGGTTTGGTCCTCCATCTGAGACCAGCAGTCCCGCTTTTGAGCGGGTTTGTTCCCATAACTT
>capture_2|sediment-52|fragment_991|end_1|241_copies|UMI_pair_GAGACGAT-CGGTGATAAAGAAC--GCACAACT-GGACAAGCTAAATT|PB1|none
CGGTGATAAAGAACAACATGATCAACAATGACCTTGGACCAGCAACAGCCCAAATGGCTCTTCAGCTATTCATCAAGGATTACAGATACACATATCGATGTCACAGAGGAGACACACAAATTCAAACAAGGAGGTCATTCGAGCTGAAGAAGTTATGGGAACAAACCCGCTCAAAAGCGGGACTGCTGGTCTCAGATGGAGGACCAAACCTATACAATATCCGGAATCTCCACATTCCGGAAGTCTGCTTAAAATGGGAGCTAATGGACGAAGACTANCAGGGAAGGCTTT
>capture_2|sediment-52|fragment_991|end_2|241_copies|UMI_pair_GAGACGAT-CGGTGATAAAGAAC--GCACAACT-GGACAAGCTAAATT|PB1|none
GGACAAGCTAAATTCACTATTTTTGCCGTCTGAGCTCTTCAATGGTGGAACAGATCTTCATGATCTCAGCAAACTCCTCCTTCTTAATCCGTCCAGATTCGAAGTCAATTCGCGCATCAATTCGGGCCCTAGAAACCATGGCCTCCACCATGCTGGAAATTCCAACCGGCCTCCTGTATGAACTGCTAGGGAAGAATTTTTCGAATAGATTGCAGCACTTTTGATACATCTGTTCGTCTTCAAGGATTCCCCTTTGGCTTGTATTGAGAATGGAGCGGTTCCTCTTAGGGATC
>capture_2|sediment-52|fragment_1001|end_1|195_copies|UMI_pair_ACGTTCAG-CGAAGTCAATTCGC--GAAGGAAG-TCTGGGATCAATGA|PB1|none
CGAAGTCAATTCGCGCATCAATTCGGGCCCTAGAAACCATGGCCTCCACCATGCTGGAAATTCCAACCGGCCTCCTGTATGAACTGCTAGGGAAGAATTTTTCGAATAGATTGCAGCACTTTTGATACATCTGTTCGTCTTCAAGGATTCCCCTTTGGCTTGTATTGAGAATGGAGCGGTTCCTCTTAGGGATCCAGGAGTGAGTGGTGGCAACAGCATCATATTCCATGCTCTTGGCTGGACCATGGGCTGGCATCACCACAGCATTGTTCACAGACTCTATTTCTTTGTGG
>capture_2|sediment-52|fragment_1001|end_2|195_copies|UMI_pair_ACGTTCAG-CGAAGTCAATTCGC--GAAGGAAG-TCTGGGATCAATGA|PB1|none
TCTGGGATCAATGAATCTGCAGACATGAGCATTGGAGTAACGGTGATAAAGAACAACATGATCAACAATGACCTTGGACCAGCAACAGCCCAAATGGCTCTTCAGCTATTCATCAAGGATTACAGATACACATATCGATGTCACAGAGGAGACACACAAATTCAAACAAGGAGGTCATTCGAGCTGAAGAAGTTATGGGAACAAACCCGCTCAAAAGCGGGACTGCTGGTCTCAGATGGAGGACCAAACCTATACAATATCCGGAATCTCCACATTCCGGAAGTCTGCTTAA
>capture_2|sediment-28|fragment_4|end_1|7272_copies|UMI_pair_GAGACGAT-TTTCAGACCAGCAC--GATTACCG-CAAAAGAGGTGGCA|M|none
TTTCAGACCAGCACTGGAGCTAGGATGAGTCCCAATGGTCCTCATTGCCTGCACCATCTGCCTAGCCTGACTAGCAACCTCCATAGCCTCCGCTGCCTGCTCACTTGACCCTGCCATTTGCTCCATGGCCTTAGCTGTAGTACTGGCCAGTACCATCCTGTTCTCATGTCTGATTAGCGGGTTGGTTGTTGTCACCATTTGTCTGTGAGACCGATGCTGGGAATCAGCAATCTGCTCACATGTGGCACACACCAGGCCAAATGCCACTTCAGTGGTCACAGTCCCCATCCTGT
>capture_2|sediment-28|fragment_4|end_2|7272_copies|UMI_pair_GAGACGAT-TTTCAGACCAGCAC--GATTACCG-CAAAAGAGGTGGCA|M|none
CAAAAGAGGTGGCACTCAGTTACTCAACTGGTGCACTTGCCAGCTGCATGGGCCTCATATACAACAGGATGGGGACTGTGACCACTGAAGTGGCATTTGGCCTGGTGTGTGCCACATGTGAGCAGATTGCTGATTCCCAGCATCGGTCTCACAGACAAATGGTGACAACAACCAACCCGCTAATCAGACATGAGAACAGGATGGTACTGGCCAGTACTACAGCTAAGGCCATGGAGCAAATGGCAGGGTCAAGTGAGCAGGCAGCGGAGGCNATGGAGGTTGCTAGTCAGGC
>capture_1|sediment-29|fragment_2|end_1|1903_copies|UMI_pair_ACTAGGAG-CCACCTTCTATGAA--GCACAACT-GTGATTTGAGTATT|HA|H11
CCACCTTCTATGAAACCAGCTATTGCACCAAACAGGCCCCTTGTGGCTATCGCAGGAACATTTCTGAGCCCGGTAGCAAGCTTTAGGGATTTAACATTCACATACTTGGGGCAGTCTCCTATTGTGTTCCTATGGACATTGTGAAAGCTCCTATTAGTGTTTATCCCTCCGATTTCGGATTGGCATTTAGTTGAGCAAGACTCAATACTCAAATCACAGTTGTGC
>capture_1|sediment-29|fragment_2|end_2|1903_copies|UMI_pair_ACTAGGAG-CCACCTTCTATGAA--GCACAACT-GTGATTTGAGTATT|HA|H11
GTGATTTGAGTATTGAGTCTTGCTCAACTAAATGCCAATCCGAAATCGGAGGGATAAACACTAATAGGAGCTTTCACAATGTCCATAGGAACACAATAGGAGACTGCCCCAAGTATGTGAATGTTAAATCCCTAAAGCTTGCTACCGGGCTCAGAAATGTTCCTGCGATAGCCACAAGGGGCCTGTTTGGTGCAATAGCTGGTTTCATAGAAGGTGGCTCCTAGT
>capture_1|sediment-37|fragment_4|end_1|1637_copies|UMI_pair_CGGCTAAT-TGCAAATGGTACAT--GTGCCATA-AAATTGAGGGAGTG|HA|H11
TGCAAATGGTACATCTACATGACCCATTGCTACACGCCCAGAGGATGAACCCCATAATGATTGCTGCCAACACAAGACTGCTTGCAATGCAGCTGTAAATTGACAGTATTTTGTAGACGTTGCCATTGGAATCCAGTTTCACTCCCTCAATTTTATGGCAC
>capture_1|sediment-37|fragment_4|end_2|1637_copies|UMI_pair_CGGCTAAT-TGCAAATGGTACAT--GTGCCATA-AAATTGAGGGAGTG|HA|H11
AAATTGAGGGAGTGAAACTGGATTCCAATGGCAACGTCTACAAAATACTGTCAATTTACAGCTGCATTGCAAGCAGTCTTGTGTTGGCAGCAATCATTATGGGGTTCATCCTCTGGGCGTGTAGCAATGGGTCATGTAGATGTACCATTTGCAATTAGCCG
>capture_1|sediment-38|fragment_12|end_1|626_copies|UMI_pair_CTTAGGAC-CTCAATACTCAAAT--GAGACGAT-GACATTCAACAACA|HA|H11
CTCAATACTCAAATCACTCCTGAACAATTTTCCGTTTCCCAAGGATACTAACTCAAAAGCATACCGAGGAGCGAGAAATGCGCCATTTGACTCAAATGTTATTGCTTCTCCTGGCTTCACGATGGTCCAATAGAATGTCATCCTCCCAGCTTGGCCATTTACTTTAGGCCTTGTACTGATTTCAGGTGTGAACCTCCTGTTGTAACTTTCTGAACCTACTGCTATATAAGAAGTGTCCTTCTTGTACAAGTCTTGATGTTCCTTTAGAGTTGCAGGGTGGTGGACTCCCCAT
>capture_1|sediment-38|fragment_12|end_2|626_copies|UMI_pair_CTTAGGAC-CTCAATACTCAAAT--GAGACGAT-GACATTCAACAACA|HA|H11
GACATTCAACAACACCAAAGGAAGAGATGTATTAATGGTATGGGGAGTCCACCACCCTGCAACTCTAAAGGAACATCAAGACTTGTACAAGAAGGACACTTCTTATATAGCAGTAGGTTCAGAAAGTTACAACAGGAGGTTCACACCTGAAATCAGTACAAGGCCTAAAGTAAATGGCCAAGCTGGGAGGATGACATTCTATTGGACCATCGTGAAGCCAGGAGAAGCAATAACATTTGAGTCAAATGGCGCATTTCTCGCTCCTCGGTATGCTTTTGAGTTAGTATCCTTGG
>capture_1|sediment-47|fragment_7|end_1|2275_copies|UMI_pair_ACGACTTG-AGCAAATTTGAAGC--TTGCAGAC-GTATAACAGGATAT|HA|H11
AGCAAATTTGAAGCCTTCACCTCAAATGGATGGGGAGCAGTAAACTCTGGTGCTGGTGTTACCGCAGCCTGCAAATTTGGAAGCAGTAACTCCTTTTTCAGAAACATGGTATGGTTGATCCACCAATCAGGGACATATCCTGTTATACGTCTGCAA
>capture_1|sediment-47|fragment_7|end_2|2275_copies|UMI_pair_ACGACTTG-AGCAAATTTGAAGC--TTGCAGAC-GTATAACAGGATAT|HA|H11
GTATAACAGGATATGTCCCTGATTGGTGGATCAACCATACCATGTTTCTGAAAAAGGAGTTACTGCTTCCAAATTTGCAGGCTGCGGTAACACCAGCACCAGAGTTTACTGCTCCCCATCCATTTGAGGTGAAGGCTTCAAATTTGCTCAAGTCGT
>capture_2|sediment-38|fragment_3|end_1|1880_copies|UMI_pair_CTTAGGAC-CTCAATACTCAAAT--GAGACGAT-GACATTCAACAACA|HA|H11
CTCAATACTCAAATCACTCCTGAACAATTTTCCGTTTCCCAAGGATACTAACTCAAAAGCATACCGAGGAGCGAGAAATGCGCCATTTGACTCAAATGTTATTGCTTCTCCTGGCTTCACGATGGTCCAATAGAATGTCATCCTCCCAGCTTGGCCATTTACTTTAGGCCTTGTACTGATTTCAGGTGTGAACCTCCTGTTGTAACTTTCTGAACCTACTGCTATATAAGAAGTGTCCTTCTTGTACAAGTCTTGATGTTCCTTTAGAGTTGCAGGGTGGTGGACTCCCCAT
>capture_2|sediment-38|fragment_3|end_2|1880_copies|UMI_pair_CTTAGGAC-CTCAATACTCAAAT--GAGACGAT-GACATTCAACAACA|HA|H11
GACATTCAACAACACCAAAGGAAGAGATGTATTAATGGTATGGGGAGTCCACCACCCTGCAACTCTAAAGGAACATCAAGACTTGTACAAGAAGGACACTTCTTATATAGCAGTAGGTTCAGAAAGTTACAACAGGAGGTTCACACCTGAAATCAGTACAAGGCCTAAAGTAAATGGCCAAGCTGGGAGGATGACATTCTATTGGACCATCGTGAAGCCAGGAGAAGCAATAACATTTGAGTCAAATGGCGCATTTCTCGCTCCTCGGTATGCTTTTGAGTTAGTATCCTTGG
>capture_2|sediment-47|fragment_175|end_1|396_copies|UMI_pair_GAAGGAAG-CTCTCTTCAATTTC--GATGTGTG-TCTAGCTCCTCGGT|HA|H11
CTCTCTTCAATTTCACTGAATTCATGTTGAACAGACTCAAAGTTCGTATTCATCCGATCAACAATGTTATTGACTTTAGATGTTATTTGATCTATTGCTTTCTGGGTTGACTCTTTGTCCGCGGCAATTCCTGTTCCTTCCTCATTCCTGTGTTGGAATCCATACCAACCATTGATTAGACCTGGCCAACCACCTTCTATGAAACCAGCTATTGCACCAAACAGGCCCCTTGTGGATATCGCAGGGACATTTCTGAGCCCGGTAGCAAGCTTTAGGGATTTAACATTCACAT
>capture_2|sediment-47|fragment_175|end_2|396_copies|UMI_pair_GAAGGAAG-CTCTCTTCAATTTC--GATGTGTG-TCTAGCTCCTCGGT|HA|H11
TCTAGCTCCTCGGTATGCTTTTGAGTTAGTGTCCTTGGGAAACGGAAAATTGTTCAGGAGTGATTTGAATATTGAGTCTTGCTCAACTAAATGCCAATCCGAAATTGGAGGGATAAACACTAATAGAAGCTTTCACAATGTCCATAGGAACACAATAGGAGACTGCCCTAAGTATGTGAATGTTAAATCCCTAAAGCTTGCTACCGGGCTCAGAAATGTCCCTGCGATATCCACAAGGGGCCTGTTTGGTGCAATAGCTGGTTTCATAGAAGGTGGTTGGCCAGGTCTAATC
>capture_2|sediment-47|fragment_22|end_1|1091_copies|UMI_pair_ATCCAGAG-GGGAAAACATCATG--GATGTGTG-CCAGAGTTTACTGC|HA|H11
GGGAAAACATCATGGTCCTACATCGTGGAGAAACCAAATCCCACCAATGGAATATGCTATCCAGGCACTCTAGAAAATGAAGAGGAATTGAGGCTGAAGTTTAGTGGGGTCCTCGAATTCAGCAAATTTGAAGCCTTCACCTCAAATGGATGGGGAGCAGTAAACTCTGGCACACATC
>capture_2|sediment-47|fragment_22|end_2|1091_copies|UMI_pair_ATCCAGAG-GGGAAAACATCATG--GATGTGTG-CCAGAGTTTACTGC|HA|H11
CCAGAGTTTACTGCTCCCCATCCATTTGAGGTGAAGGCTTCAAATTTGCTGAATTCGAGGACCCCACTAAACTTCAGCCTCAATTCCTCTTCATTTTCTAGAGTGCCTGGATAGCATATTCCATTGGTGGGATTTGGTTTCTCCACGATGTAGGACCATGATGTTTTCCCCTCTGGAT
>capture_1|sediment-47|fragment_3|end_1|1021_copies|UMI_pair_TTCGTTGG-GCAATCATCACCTG--TTGCGAAG-GTGCTTTCCCATTG|HA|H11
GCAATCATCACCTGCATTCAAGCAGACGAGATCTGCATCGGGTACCTAAGTAACAACTCAACAGAAAAAGTGGACACAATAATTGAGAGTAATGTCACAGTTACTAGCTCAGTTGAACTGGTTGAAAATGAGCACACTGGGTCTTTCTGCTCAATCAATGGGAAAGCACCTTCGCAA
>capture_1|sediment-47|fragment_3|end_2|1021_copies|UMI_pair_TTCGTTGG-GCAATCATCACCTG--TTGCGAAG-GTGCTTTCCCATTG|HA|H11
GTGCTTTCCCATTGATTGAGCAGAAAGACCCAGTGTGCTCATTTTCAACCAGTTCAACTGAGCTAGTAACTGTGACATTACTCTCAATTATTGTGTCCACTTTTTCTGTTGAGTTGTTACTTAGGTACCCGATGCAGATCTCGTCTGCTTGAATGCAGGTGATGATTGCCCAACGAA
>capture_1|sediment-47|fragment_153|end_1|953_copies|UMI_pair_AAGCACTG-GAGCAATCACCAAG--GAAGGAAG-TGCTGCAATCATCA|HA|H11
GAGCAATCACCAAGACTTATTGGTGCTTTCCCATTGATTGAGCAGAAAGACCCAGTGTGCTCATTTTCAACCAGTTCAACTGAGCTAGTAACTGTGACATTACTCTCAATTATTGTGTCCACTTTTTCTGTTGAGTTGTTACTTAGGTACCCGATGCAGATCTCGTCTGCTTGAATGCAGGTGATGATTGCAGCACTTCCTTC
>capture_1|sediment-47|fragment_153|end_2|953_copies|UMI_pair_AAGCACTG-GAGCAATCACCAAG--GAAGGAAG-TGCTGCAATCATCA|HA|H11
TGCTGCAATCATCACCTGCATTCAAGCAGACGAGATCTGCATCGGGTACCTAAGTAACAACTCAACAGAAAAAGTGGACACAATAATTGAGAGTAATGTCACAGTTACTAGCTCAGTTGAACTGGTTGAAAATGAGCACACTGGGTCTTTCTGCTCAATCAATGGGAAAGCACCAATAAGTCTTGGTGATTGCTCCAGTGCTT
>capture_1|sediment-47|fragment_39|end_1|1460_copies|UMI_pair_TTCGTTGG-GGAGTTACTGCTTC--TTGCGAAG-GAAAGCACCAATAA|HA|H11
GGAGTTACTGCTTCCAAATTTGCAGGCTGCGGTAACACCAGCACCAGAGTTTACTGCTCCCCATCCATTTGAGGTGAAGGCTTCAAATTTGCTGAATTCGAGGACCCCACTAAACTTCAGCCTCAATTCCTCTTCATTTTCTAGAGTGCCTGGATAGCATATTCCATTGGTGGGATTTGGTTTCTCCACGATGTAGGACCATGATGTTTTCCCAATCAAATCATCACACATTGGGTTTCCAAGGATCCAACCAGCAAAGGAGCAATCACCAAGACTTATTGGTGCTTTCCTTC
>capture_1|sediment-47|fragment_39|end_2|1460_copies|UMI_pair_TTCGTTGG-GGAGTTACTGCTTC--TTGCGAAG-GAAAGCACCAATAA|HA|H11
GAAAGCACCAATAAGTCTTGGTGATTGCTCCTTTGCTGGTTGGATCCTTGGAAACCCAATGTGTGATGATTTGATTGGGAAAACATCATGGTCCTACATCGTGGAGAAACCAAATCCCACCAATGGAATATGCTATCCAGGCACTCTAGAAAATGAAGAGGAATTGAGGCTGAAGTTTAGTGGGGTCCTCGAATTCAGCAAATTTGAAGCCTTCACCTCAAATGGATGGGGAGCAGTAAACTCTGGTGCTGGTGTTACCGCAGCCTGCAAATTTGGAAGCAGTAACTCCCCA
>capture_1|sediment-47|fragment_168|end_1|854_copies|UMI_pair_ACGGAACA-GTTTCTGAAAAAGG--GAAGGAAG-AAAATGAGCACACT|HA|H11
GTTTCTGAAAAAGGAGTTACTGCTTCCAAATTTGCAGGCTGCGGTAACACCAGCACCAGAGTTTACTGCTCCCCATCCATTTGAGGTGAAGGCTTCAAATTTGCTGAATTCGAGGACCCCACTAAACTTCAGCCTCAATTCCTCTTCATTTTCTAGAGTGCCTGGATAGCATATTCCATTGGTGGGATTTGGTTTCTCCACGATGTAGGACCATGATGTTTTCCCAATCAAATCATCACACATTGGGTTTCCAAGGATCCAACCAGCAAAGGAGCAATCACCAAGACTTATTG
>capture_1|sediment-47|fragment_168|end_2|854_copies|UMI_pair_ACGGAACA-GTTTCTGAAAAAGG--GAAGGAAG-AAAATGAGCACACT|HA|H11
AAAATGAGCACACTGGGTCTTTCTGCTCAATCAATGGGAAAGCACCAATAAGTCTTGGTGATTGCTCCTTTGCTGGTTGGATCCTTGGAAACCCAATGTGTGATGATTTGATTGGGAAAACATCATGGTCCTACATCGTGGAGAAACCAAATCCCACCAATGGAATATGCTATCCAGGCACTCTAGAAAATGAAGAGGAATTGAGGCTGAAGTTTAGTGGGGTCCTCGAATTCAGCAAATTTGAAGCCTTCACCTCAAATGGATGGGGAGCAGTAAACTCTGGTGCTGGTGTT
>capture_1|sediment-65|fragment_20|end_1|161_copies|UMI_pair_AGCGTGTT-CTTTCTGAACCTAC--ATCCAGAG-AAAACATCATGGTC|HA|H11
CTTTCTGAACCTACTGCTATATAAGAAGTGTCCTTCTTGTACAAGTCTTGGTGTTCCTTTAGAGTGGCAGGGTGGTGGACTCCCCATACCATTAATACATCTCTTCCTTTGGTGTTGTTGAATGTCCTCCGTATAACAGGATATGTCCCTGATTGGTGGATCAACCATACCATGTTTCTGAAAAAGGAGTTACTGCTTCCAAATTTGCAGGCTGCGGTAACACCAGCACCAGAGTTTACTGCTCCCCATCCATTTGAGGTGAAGGCTTCAAATTTGCTGAATTCGAGGACCCC
>capture_1|sediment-65|fragment_20|end_2|161_copies|UMI_pair_AGCGTGTT-CTTTCTGAACCTAC--ATCCAGAG-AAAACATCATGGTC|HA|H11
AAAACATCATGGTCCTACATCGTGGAGAAACCAAATCCCACCAATGGAATATGCTACCCAGGCACTCTAGAAAATGAAGAGGAATTGAGGCTGAAGTTTAGTGGGGTCCTCGAATTCAGCAAATTTGAAGCCTTCACCTCAAATGGATGGGGAGCAGTAAACTCTGGTGCTGGTGTTACCGCAGCCTGCAAATTTGGAAGCAGTAACTCCTTTTTCAGAAACATGGTATGGTTGATCCACCAATCAGGGACATATCCTGTTATACGGAGGACATTCAACAACACCAAAGGAA
>capture_2|sediment-47|fragment_135|end_1|1039_copies|UMI_pair_TTCGTTGG-GGAGTTACTGCTTC--TTGCGAAG-GAAAGCACCAATAA|HA|H11
GGAGTTACTGCTTCCAAATTTGCAGGCTGCGGTAACACCAGCACCAGAGTTTACTGCTCCCCATCCATTTGAGGTGAAGGCTTCAAATTTGCTGAATTCGAGGACCCCACTAAACTTCAGCCTCAATTCCTCTTCATTTTCTAGAGTGCCTGGATAGCATATTCCATTGGTGGGATTTGGTTTCTCCACGATGTAGGACCATGATGTTTTCCCAATCAAATCATCACACATTGGGTTTCCAAGGATCCAACCAGCAAAGGAGCAATCACCAAGACTTATTGGTGCTTTCCTTC
>capture_2|sediment-47|fragment_135|end_2|1039_copies|UMI_pair_TTCGTTGG-GGAGTTACTGCTTC--TTGCGAAG-GAAAGCACCAATAA|HA|H11
GAAAGCACCAATAAGTCTTGGTGATTGCTCCTTTGCTGGTTGGATCCTTGGAAACCCAATGTGTGATGATTTGATTGGGAAAACATCATGGTCCTACATCGTGGAGAAACCAAATCCCACCAATGGAATATGCTATCCAGGCACTCTAGAAAATGAAGAGGAATTGAGGCTGAAGTTTAGTGGGGTCCTCGAATTCAGCAAATTTGAAGCCTTCACCTCAAATGGATGGGGAGCAGTAAACTCTGGTGCTGGTGTTACCGCAGCCTGCAAATTTGGAAGCAGTAACTCCCCA
>capture_2|sediment-47|fragment_153|end_1|1204_copies|UMI_pair_ATCCAGAG-GGGGGCTGGGCTTG--TGAAGACG-GGTGGACTCCCCAT|HA|H11
GGGGGCTGGGCTTGGATCCTTGGAAACCCAATGTGTGATGATTTGATTGGGAAAACATCATGGTCCTACATCGTGGAGAAACCAAATCCCACCAATGGAATATGCTATCCAGGCACTCTAGAAAATGAAGAGGAATTGAGGCTGAAGTTTAGTGGGGTCCTCGAATTCAGCAAATTTGAAGCCTTCACCTCAAATGGATGGGGAGCAGTAAACTCTGGTGCTGGTGTTACCGCAGCCTGCAAATTTGGAAGCAGTAACTCCTTTTTCAGAAACATGGTATGGTTGATCCACC
>capture_2|sediment-47|fragment_153|end_2|1204_copies|UMI_pair_ATCCAGAG-GGGGGCTGGGCTTG--TGAAGACG-GGTGGACTCCCCAT|HA|H11
GGTGGACTCCCCATACCATTAATACATCTCTTCCTTTGGTGTTGTTGAATGTCCTCTGTATAACAGGATATGTCCCTGATTGGTGGATCAACCATACCATGTTTCTGAAAAAGGAGTTACTGCTTCCAAATTTGCAGGCTGCGGTAACACCAGCACCAGAGTTTACTGCTCCCCATCCATTTGAGGTGAAGGCTTCAAATTTGCTGAATTCGAGGACCCCACTAAACTTCAGCCTCAATTCCTCTTCATTTTCTAGAGTGCCTGGATAGCATATTCCATTGGTGGGATTTGGT
>capture_1|sediment-29|fragment_3|end_1|2144_copies|UMI_pair_AGCGTGTT-CTGTTGTTTTAAGA--CTGTTGAC-TTTTAAACAATTCG|PB2|none
CTGTTGTTTTAAGAGGATTCCTCATTTTGGGCAAAGAAGACAAGAGATATGGCCCAGCATTGAGCATCAACGAACTGAGCAATCTTGCAAAAGGAGAGAAGGCTAATGTGCTAATTGGGCAAGGAGACGTGGTGTTGGTGATGAAACGGAAACGGGACTCTAGCATACTTACTGACAGCCAGACAGCGACCAAAAGAATTCGGATGGCCATCAATTAGTGTCGAATTGTTTAAAAGTCAACAG
>capture_1|sediment-29|fragment_3|end_2|2144_copies|UMI_pair_AGCGTGTT-CTGTTGTTTTAAGA--CTGTTGAC-TTTTAAACAATTCG|PB2|none
TTTTAAACAATTCGACACTAATTGATGGCCATCCGAATTCTTTTGGTCGCTGTCTGGCTGTCAGTAAGTATGCTAGAGTCCCGTTTCCGTTTCATCACCAACACCACGTCTCCTTGCCCAATTAGCACATTAGCCTTCTCTCCTTTTGCAAGATTGCTCAGTTCGTTGATGCTCAATGCTGGGCCATATCTCTTGTCTTCTTTGCCCAAAATGAGGAATCCTCTTAAAACAACAGAACACGCT
>capture_1|sediment-30|fragment_2|end_1|3577_copies|UMI_pair_CGGCTAAT-CTTTGAGATATATC--TTGCGAAG-GTTTTTAACTAAAT|HA|H10
CTTTGAGATATATCACAAATGCGATGACAACTGCATGGAAAGCATCAGAAACAACACTTATGACCATACACAATACAGGGAAGAAGCACTCTTGAACAGACTCAACATTAATTCGGTGAAACTCTCTTCTGGGTACAAAGATGTTATACTGTGGTTCAGCTTCGGGGCGTCATGCTTTGTACTTTTGGCTGTCATCATGGGGCTTGCTTTCTTCTGCTTGAAAAATGGAAACATGCGATGCACAATCTGTATTTAGTTAAAAACCTTCGCAA
>capture_1|sediment-30|fragment_2|end_2|3577_copies|UMI_pair_CGGCTAAT-CTTTGAGATATATC--TTGCGAAG-GTTTTTAACTAAAT|HA|H10
GTTTTTAACTAAATACAGATTGTGCATCGCATGTTTCCATTTTTCAAGCAGAAGAAAGCAAGCCCCATGATGACAGCCAAAAGTACAAAGCATGACGCCCCGAAGCTGAACCACAGTATAACATCTTTGTACCCAGAAGAGAGTTTCACCGAATTAATGTTGAGTCTGTTCAAGAGTGCTTCTTCCCTGTATTGTGTATGGTCATAAGTGTTGTTTCTGATGCTTTCCATGCAGTTGTCATCGCATTTGTGATATATCTCAAAGATTAGCCG
>capture_1|sediment-30|fragment_33|end_1|1652_copies|UMI_pair_CGCATGAT-CAATAGAATTGTCT--GAAGGAAG-GGGGTCACAATGTA|HA|H10
CAATAGAATTGTCTCTCTCTATCAGAGTGTCCCATGTTCCGGTAAGATGTAGATCACAAGCGGGAGTCCCTATTATCATCCCTATTGGGTGGCAATTACCTAAGTCCTTATAATTTCGACTTTTCATGCAAAGTTTGTCCAGGCTTTTGCTCTCCACTGTTTCAGTAGCATTGGTCACCTCTTCCTTTTCGTTTGTGAGAGTCTTTACGATGGTGCCATTGGAGACTGCATGATGTCCAAGACATATTTTGTCAAGACCATGCACCGCTCCAAGGAGCGCGAATACTAGTAC
>capture_1|sediment-30|fragment_33|end_2|1652_copies|UMI_pair_CGCATGAT-CAATAGAATTGTCT--GAAGGAAG-GGGGTCACAATGTA|HA|H10
GGGGTCACAATGTACAAAATAGTACTAGTATTCGCGCTCCTTGGAGCGGTGCATGGTCTTGACAAAATATGTCTTGGACATCATGCAGTCTCCAATGGCACCATCGTAAAGACTCTCACAAACGAAAAGGAAGAGGTGACCAATGCTACTGAAACAGTGGAGAGCAAAAGCCTGGACAAACTTTGCATGAAAAGTCGAAATTATAAGGACTTAGGTAATTGCCACCCAATAGGGATGATAATAGGGACTCCCGCTTGTGATCTACATCTTACCGGAACATGGGACACTCTGA
>capture_2|sediment-30|fragment_30|end_1|4238_copies|UMI_pair_CGCATGAT-CAATAGAATTGTCT--GAAGGAAG-GGGGTCACAATGTA|HA|H10
CAATAGAATTGTCTCTCTCTATCAGAGTGTCCCATGTTCCGGTAAGATGTAGATCACAAGCGGGAGTCCCTATTATCATCCCTATTGGGTGGCAATTACCTAAGTCCTTATAATTTCGACTTTTCATGCAAAGTTTGTCCAGGCTTTTGCTCTCCACTGTTTCAGTAGCATTGGTCACCTCTTCCTTTTCGTTTGTGAGAGTCTTTACGATGGTGCCATTGGAGACTGCATGATGTCCAAGACATATTTTGTCAAGACCATGCACCGCTCCAAGGAGCGCGAATACTAGTAC
>capture_2|sediment-30|fragment_30|end_2|4238_copies|UMI_pair_CGCATGAT-CAATAGAATTGTCT--GAAGGAAG-GGGGTCACAATGTA|HA|H10
GGGGTCACAATGTACAAAATAGTACTAGTATTCGCGCTCCTTGGAGCGGTGCATGGTCTTGACAAAATATGTCTTGGACATCATGCAGTCTCCAATGGCACCATCGTAAAGACTCTCACAAACGAAAAGGAAGAGGTGACCAATGCTACTGAAACAGTGGAGAGCAAAAGCCTGGACAAACTTTGCATGAAAAGTCGAAATTATAAGGACTTAGGTAATTGCCACCCAATAGGGATGATAATAGGGACTCCCGCTTGTGATCTACATCTTACCGGAACATGGGACACTCTGA
>capture_2|sediment-30|fragment_32|end_1|2568_copies|UMI_pair_CGGCTAAT-CTTTGAGATATATC--TTGCGAAG-GTTTTTAACTAAAT|HA|H10
CTTTGAGATATATCACAAATGCGATGACAACTGCATGGAAAGCATCAGAAACAACACTTATGACCATACACAATACAGGGAAGAAGCACTCTTGAACAGACTCAACATTAATTCGGTGAAACTCTCTTCTGGGTACAAAGATGTTATACTGTGGTTCAGCTTCGGGGCGTCATGCTTTGTACTTTTGGCTGTCATCATGGGGCTTGCTTTCTTCTGCTTGAAAAATGGAAACATGCGATGCACAATCTGTATTTAGTTAAAAACCTTCGCAA
>capture_2|sediment-30|fragment_32|end_2|2568_copies|UMI_pair_CGGCTAAT-CTTTGAGATATATC--TTGCGAAG-GTTTTTAACTAAAT|HA|H10
GTTTTTAACTAAATACAGATTGTGCATCGCATGTTTCCATTTTTCAAGCAGAAGAAAGCAAGCCCCATGATGACAGCCAAAAGTACAAAGCATGACGCCCCGAAGCTGAACCACAGTATAACATCTTTGTACCCAGAAGAGAGTTTCACCGAATTAATGTTGAGTCTGTTCAAGAGTGCTTCTTCCCTGTATTGTGTATGGTCATAAGTGTTGTTTCTGATGCTTTCCATGCAGTTGTCATCGCATTTGTGATATATCTCAAAGATTAGCCG
>capture_1|sediment-36|fragment_47|end_1|3520_copies|UMI_pair_ACTAGGAG-AAATGATGATGTAG--TTGCAGAC-CTTGCATATGTCCA|PB2|none
AAATGATGATGTAGACCAGAGTCTGATTATCGCTGCCAGGAACATAGTGAGAAGAGCAACAGTATCAGCAGACCCACTAGCATCTCTATTGGAGATGTGCCACAGCACACAGATTGGGGGAATAAGGATGGTCGACATCCTTCGGCAAAATCCAACAGAGGAACAAGCCGTGGACATATGCAAGGTCTGCAA
>capture_1|sediment-36|fragment_47|end_2|3520_copies|UMI_pair_ACTAGGAG-AAATGATGATGTAG--TTGCAGAC-CTTGCATATGTCCA|PB2|none
CTTGCATATGTCCACGGCTTGTTCCTCTGTTGGATTTTGCCGAAGGATGTCGACCATCCTTATTCCCCCAATCTGTGTGCTGTGGCACATCTCCAATAGAGATGCTAGTGGGTCTGCTGATACTGTTGCTCTTCTCACTATGTTCCTGGCAGCGATAATCAGACTCTGGTCTACATCATCATTTCTCCTAGT
>capture_2|sediment-7|fragment_3|end_1|292_copies|UMI_pair_CTGTTGAC-CGTGGGTTCACTTT--TTGCAGAC-CTCGAACTGCCTTG|PB2|none
CGTGGGTTCACTTTTAAAAGAACAAGTGGATCATCAGTCAAAAGAGAAGAAGAAGTGCTTACGGGCAACCTTCAAACATTGAGAATAAAAGTACATGAGGGGTATGAAGAGTTCACAATGGTTGGAAGAAGAGCAACGGCTATCCTCAGGAAGGCAACCAGAAGGTTGATTCAGCTAATAGTAAGTGGAAGAGACGAGCAGTCAATTGCTGAAGCAATAATTGTGGCCATGGTATTCTCACAAGAAGACTGCATGATCAAGGCAGTTCGAGGTCTGCAA
>capture_2|sediment-7|fragment_3|end_2|292_copies|UMI_pair_CTGTTGAC-CGTGGGTTCACTTT--TTGCAGAC-CTCGAACTGCCTTG|PB2|none
CTCGAACTGCCTTGATCATGCAGTCTTCTTGTGAGAATACCATGGCCACAATTATTGCTTCAGCAATTGACTGCTCGTCTCTTCCACTTACTATTAGCTGAATCAACCTTCTGGTTGCCTTCCTGAGGATAGCCGTTGCTCTTCTTCCAACCATTGTGAACTCTTCATACCCCTCATGTACTTTTATTCTCAATGTTTGAAGGTTGCCCGTAAGCACTTCTTCTTCTCTTTTGACTGATGATCCACTTGTTCTTTTAAAAGTGAACCCACGGTCAACAG
>capture_1|sediment-45|fragment_173|end_1|518_copies|UMI_pair_AGCGTGTT-GTGGAACAAGCAGT--CGCATGAT-CACCAAAGCTGAAA|PB2|none
GTGGAACAAGCAGTGTCTATATTGAGGTGCTGCATTTAACCCAGGGGACATGCTGGGAGCAGATGTACACTCCAGGAGGAGAAGTGAGGAATGATGATGTAGACCAGAGTTTGATTATTGCTGCCAGGAACATAGTAAGAAGAGCAACAGTATCAGCAGACCCACTAGCATCTCTACTGGAGATGTGCCACAGCACACAGATTGGGGGAATTAGGATGGTCGACATCCTTAGGCAAAATCCAACAGAGGAACAAGCCGTGGACATATGCAAGGCAGCAATGGGCTTGANAAT
>capture_1|sediment-45|fragment_173|end_2|518_copies|UMI_pair_AGCGTGTT-GTGGAACAAGCAGT--CGCATGAT-CACCAAAGCTGAAA|PB2|none
CACCAAAGCTGAAAGATGAGCTAATTCTCAAGCCCATTGCTGCCTTGCATATGTCCACGGCTTGTTCCTCTGTTGGATTTTGCCTAAGGATGTCGACCATCCTAATTCCCCCAATCTGTGTGCTGTGGCACATCTCCAGTAGAGATGCTAGTGGGTCTGCTGATACTGTTGCTCTTCTTACTATGTTCCTGGCAGCAATAATCAAACTCTGGTCTACATCATCATTCCTCACTTCTCCTCCTGGAGTGTACATCTGCTCCCAGCATGTCCCCTGGGTTAAATGCAGCACCTC
>capture_2|sediment-45|fragment_102|end_1|723_copies|UMI_pair_AGCGTGTT-GTGGAACAAGCAGT--CGCATGAT-CACCAAAGCTGAAA|PB2|none
GTGGAACAAGCAGTGTCTATATTGAGGTGCTGCATTTAACCCAGGGGACATGCTGGGAGCAGATGTACACTCCAGGAGGAGAAGTGAGGAATGATGATGTAGACCAGAGTTTGATTATTGCTGCCAGGAACATAGTAAGAAGAGCAACAGTATCAGCAGACCCACTAGCATCTCTACTGGAGATGTGCCACAGCACACAGATTGGGGGAATTAGGATGGTCGACATCCTTAGGCAAAATCCAACAGAGGAACAAGCCGTGGACATATGCAAGGCAGCAATGGGCTTGANAAT
>capture_2|sediment-45|fragment_102|end_2|723_copies|UMI_pair_AGCGTGTT-GTGGAACAAGCAGT--CGCATGAT-CACCAAAGCTGAAA|PB2|none
CACCAAAGCTGAAAGATGAGCTAATTCTCAAGCCCATTGCTGCCTTGCATATGTCCACGGCTTGTTCCTCTGTTGGATTTTGCCTAAGGATGTCGACCATCCTAATTCCCCCAATCTGTGTGCTGTGGCACATCTCCAGTAGAGATGCTAGTGGGTCTGCTGATACTGTTGCTCTTCTTACTATGTTCCTGGCAGCAATAATCAAACTCTGGTCTACATCATCATTCCTCACTTCTCCTCCTGGAGTGTACATCTGCTCCCAGCATGTCCCCTGGGTTAAATGCAGCACCTC
>capture_1|sediment-50|fragment_152|end_1|455_copies|UMI_pair_ATCCAGAG-GTCAAATGTTCCGA--CTGTTGAC-AAGCATTGACCGAT|PB2|none
GTCAAATGTTCCGAGCACATCTCGCATCTGCTGGAATAGTGTCCTCACGAATCCACTGTATTGACCTCTGGCTGCTTTAGGTACCAGAGACTGGAATGGCTCGAATTCCATCTTATTATATAACATTGTGGGATCCTGTGACCATTGGATTTTCACAGTTTCCCAGTTTCTGATGATCCACTGATAAGTGTTGACCAACACCGACTCAGGCCCATTGATCTCCCACATCATTGATGACGAATAAGTGATTGTCAATTTCTCTGTTCCTTGTNTCTCGCTGACTTCTTCAGGT
>capture_1|sediment-50|fragment_152|end_2|455_copies|UMI_pair_ATCCAGAG-GTCAAATGTTCCGA--CTGTTGAC-AAGCATTGACCGAT|PB2|none
AAGCATTGACCGATTTTTAAGAGTTAGGGACCAACGAGGGAACGTACTATTGTCACCTGAAGAAGTCAGCGAGACACAAGGAACAGAGAAATTGACAATCACTTATTCGTCATCAATGATGTGGGAGATCAATGGGCCTGAGTCGGTGTTGGTCAACACTTATCAGTGGATCATCAGAAACTGGGAAACTGTGAAAATCCAATGGTCACAGGATCCCACAATGTTATATAATAAGATGGAATTCGAGCCATTCCAGTCTCTGGTACCTAAAGCAGCCAGAGGTCAATACAGTG
>capture_2|sediment-36|fragment_30|end_1|3328_copies|UMI_pair_GAAGGAAG-AAGGAGGACAAGAG--GCACAACT-TTCGACACTAATTG|PB2|none
AAGGAGGACAAGAGATATGGCCCAGCATTGAGCATCAATGAGCTGAGCAATCTTGCAAAGGGAGAGAAGGCTAATGTGCTAATTGGGCAAGGAGACGTGGTGTTGGTAATGAAACGGAAACGGGACTCTAGCATACTTACTGACAGCCAGACAGCGACCAAAAGAATTCGGATGGCCATCAATTAGTGTCGAAAGTTGTGC
>capture_2|sediment-36|fragment_30|end_2|3328_copies|UMI_pair_GAAGGAAG-AAGGAGGACAAGAG--GCACAACT-TTCGACACTAATTG|PB2|none
TTCGACACTAATTGATGGCCATCCGAATTCTTTTGGTCGCTGTCTGGCTGTCAGTAAGTATGCTAGAGTCCCGTTTCCGTTTCATTACCAACACCACGTCTCCTTGCCCAATTAGCACATTAGCCTTCTCTCCCTTTGCAAGATTGCTCAGCTCATTGATGCTCAATGCTGGGCCATATCTCTTGTCCTCCTTCTTCCTTC
>capture_2|sediment-50|fragment_225|end_1|549_copies|UMI_pair_ATCCAGAG-GTCAAATGTTCCGA--CTGTTGAC-AAGCATTGACCGAT|PB2|none
GTCAAATGTTCCGAGCACATCTCGCATCTGCTGGAATAGTGTCCTCACGAATCCACTGTATTGACCTCTGGCTGCTTTAGGTACCAGAGACTGGAATGGCTCGAATTCCATCTTATTATATAACATTGTGGGATCCTGTGACCATTGGATTTTCACAGTTTCCCAGTTTCTGATGATCCACTGATAAGTGTTGACCAACACCGACTCAGGCCCATTGATCTCCCACATCATTGATGACGAATAAGTGATTGTCAATTTCTCTGTTCCTTGTNTCTCGCTGACTTCTTCAGGT
>capture_2|sediment-50|fragment_225|end_2|549_copies|UMI_pair_ATCCAGAG-GTCAAATGTTCCGA--CTGTTGAC-AAGCATTGACCGAT|PB2|none
AAGCATTGACCGATTTTTAAGAGTTAGGGACCAACGAGGGAACGTACTATTGTCACCTGAAGAAGTCAGCGAGACACAAGGAACAGAGAAATTGACAATCACTTATTCGTCATCAATGATGTGGGAGATCAATGGGCCTGAGTCGGTGTTGGTCAACACTTATCAGTGGATCATCAGAAACTGGGAAACTGTGAAAATCCAATGGTCACAGGATCCCACAATGTTATATAATAAGATGGAATTCGAGCCATTCCAGTCTCTGGTACCTAAAGCAGCCAGAGGTCAATACAGTG
>capture_2|sediment-45|fragment_206|end_1|215_copies|UMI_pair_ACTGAGGT-AACGTACTATTATC--GCACAACT-CGACTCAGGACCAT|PB2|none
AACGTACTATTATCACCTGAAGAGGTCAGTGAGACACAAGGAACGGAGAAACTGACAATCACTTATTCGTCATCAATGATGTGGGAGATCAATGGTCCTGAGTCGAGTTGTGC
>capture_2|sediment-45|fragment_206|end_2|215_copies|UMI_pair_ACTGAGGT-AACGTACTATTATC--GCACAACT-CGACTCAGGACCAT|PB2|none
CGACTCAGGACCATTGATCTCCCACATCATTGATGACGAATAAGTGATTGTCAGTTTCTCCGTTCCTTGTGTCTCACTGACCTCTTCAGGTGATAATAGTACGTTACCTCAGT
>capture_1|sediment-30|fragment_13|end_1|971_copies|UMI_pair_GAAGGAAG-GGTCTGATGGTGAA--GATGTGTG-GCTGTTTTCAGTTT|NA|N1
GGTCTGATGGTGAAAATGGATCAGGCCATCATGGACAAGAGAATAACACTCAAGGCAAATTTCTCTGTCCTATTTAATCAACTGGAAACATTAGTCTCACTGAGGGCTTTCACAGACGATGGCGCCATTGTAGCTGAAATCTCTCCCATTCCTTCCATGCCAGGACATTCTACAGAGGATGTCAAAAATGCAATTGGAATCCTCATCGGTGGACTTGAATGGAATGATAACTCAATTCGAGCGTCTGAAAATATACAGAGATTCGCTTGGGGAGTCCGTGATGAGAATGGGGG
>capture_1|sediment-30|fragment_13|end_2|971_copies|UMI_pair_GAAGGAAG-GGTCTGATGGTGAA--GATGTGTG-GCTGTTTTCAGTTT|NA|N1
GCTGTTTTCAGTTTTAGTTAATATGTTTCTGCATTCTGCAATCAACCATCTGATCTCCTCAAACTTCTGACTCAACTCTTCTCGCCATGTAGCGTTTCTGCTTTGGAGGGAGTGGAGGTCCCCCATTCTCATCACGGACTCCCCAAGCGAATCTCTGTATATTTTCAGACGCTCGAATTGAGTTATCATTCCATTCAAGTCCACCGATGAGGATTCCAATTGCATTTTTGACATCCTCTGTAGAATGTCCTGGCATGGAAGGAATGGGAGAGATTTCAGCTACAATGGCGCC
>capture_1|sediment-30|fragment_38|end_1|1181_copies|UMI_pair_ACTAGGAG-ATGGCACATAAGAA--CGCATGAT-CAGAGAAATTTGCC|NA|N1
ATGGCACATAAGAAAGCTGCTCAGCATGAGAGACATGTGTGATGCTCCCTTTGATGATAGACTCAGAAGAGATCAGAAGGCATTAAAGGGAAGAGGCAGCACACTTGGACTCGACCTGCGAGTGGCCACAATGGAAGGCAAAAAGATTGTTGAAGACATTCTAAAGAGTGAAACGGATGAAAACCTCAAGATTGCAATTGCATCAAGCCCTGCTCCTCGGTACATTACCGATATGAGCATAGAAGAAATAAGCAGGGAATGGTACATGCTCATGCCAAGGCANAAAANAANA
>capture_1|sediment-30|fragment_38|end_2|1181_copies|UMI_pair_ACTAGGAG-ATGGCACATAAGAA--CGCATGAT-CAGAGAAATTTGCC|NA|N1
CAGAGAAATTTGCCTTGAGTGTTATTCTCTTGTCCATGATGGCCTGATCCATTTTCACCATCAGACCCCCTGTTATTTTCTGCCTTGGCATGAGCATGTACCATTCCCTGCTTATTTCTTCTATGCTCATATCGGTAATGTACCGAGGAGCAGGGCTTGATGCAATTGCAATCTTGAGGTTTTCATCCGTTTCACTCTTTAGAATGTCTTCAACAATCTTTTTGCCTTCCATTGTGGCCACTCGCAGGTCGAGTCCAAGTGTGCTGCCTCTTCCCTTTAATGCCTTCTGATCT
>capture_1|sediment-36|fragment_33|end_1|655_copies|UMI_pair_AGCGTGTT-CTTTCACAGACGAT--GCACAACT-GCTGTTTTCAGTTT|NA|N1
CTTTCACAGACGATGGCGCCATTGTAGCTGAAATCTCTCCCATTCCTTCCATGCCAGGACATTCTACAGAGGATGTCAAAAATGCAATTGGAATCCTCATCGGTGGACTTGAATGGAATGATAACTCAATTCGAGCGTCTGAAAATATACAGAGATTCGCTTGGGGAGTCCGTGATGAGAATGGGGGACCTCCACTCCCTCCAAAGCAGAAACGCTACATGGCGAGAAGAGTTGAGTCAGAAGTTTGAAGAGATCAGATGGTTGATTGCAGAATGCAGAAACANATTAANNA
>capture_1|sediment-36|fragment_33|end_2|655_copies|UMI_pair_AGCGTGTT-CTTTCACAGACGAT--GCACAACT-GCTGTTTTCAGTTT|NA|N1
GCTGTTTTCAGTTTTAGTTAATATGTTTCTGCATTCTGCAATCAACCATCTGATCTCTTCAAACTTCTGACTCAACTCTTCTCGCCATGTAGCGTTTCTGCTTTGGAGGGAGTGGAGGTCCCCCATTCTCATCACGGACTCCCCAAGCGAATCTCTGTATATTTTCAGACGCTCGAATTGAGTTATCATTCCATTCAAGTCCACCGATGAGGATTCCAATTGCATTTTTGACATCCTCTGTAGAATGTCCTGGCATGGAAGGAATGGGAGAGATTTCAGCTACAATGGCGCC
>capture_2|sediment-30|fragment_6|end_1|770_copies|UMI_pair_ACTAGGAG-ATGGCACATAAGAA--CGCATGAT-CAGAGAAATTTGCC|NA|N1
ATGGCACATAAGAAAGCTGCTCAGCATGAGAGACATGTGTGATGCTCCCTTTGATGATAGACTCAGAAGAGATCAGAAGGCATTAAAGGGAAGAGGCAGCACACTTGGACTCGACCTGCGAGTGGCCACAATGGAAGGCAAAAAGATTGTTGAAGACATTCTAAAGAGTGAAACGGATGAAAACCTCAAGATTGCAATTGCATCAAGCCCTGCTCCTCGGTACATTACCGATATGAGCATAGAAGAAATAAGCAGGGAATGGTACATGCTCATGCCAAGGCAGAAAATAACA
>capture_2|sediment-30|fragment_6|end_2|770_copies|UMI_pair_ACTAGGAG-ATGGCACATAAGAA--CGCATGAT-CAGAGAAATTTGCC|NA|N1
CAGAGAAATTTGCCTTGAGTGTTATTCTCTTGTCCATGATGGCCTGATCCATTTTCACCATCAGACCCCCTGTTATTTTCTGCCTTGGCATGAGCATGTACCATTCCCTGCTTATTTCTTCTATGCTCATATCGGTAATGTACCGAGGAGCAGGGCTTGATGCAATTGCAATCTTGAGGTTTTCATCCGTTTCACTCTTTAGAATGTCTTCAACAATCTTTTTGCCTTCCATTGTGGCCACTCGCAGGTCGAGTCCAAGTGTGCTGCCTCTTCCCTTTAATGCCTTCTGATC
>capture_2|sediment-30|fragment_44|end_1|1621_copies|UMI_pair_GAAGGAAG-GGTCTGATGGTGAA--GATGTGTG-GCTGTTTTCAGTTT|NA|N1
GGTCTGATGGTGAAAATGGATCAGGCCATCATGGACAAGAGAATAACACTCAAGGCAAATTTCTCTGTCCTATTTAATCAACTGGAAACATTAGTCTCACTGAGGGCTTTCACAGACGATGGCGCCATTGTAGCTGAAATCTCTCCCATTCCTTCCATGCCAGGACATTCTACAGAGGATGTCAAAAATGCAATTGGAATCCTCATCGGTGGACTTGAATGGAATGATAACTCAATTCGAGCGTCTGAAAATATACAGAGATTCGCTTGGGGAGTCCGTGATGAGAATGGGGG
>capture_2|sediment-30|fragment_44|end_2|1621_copies|UMI_pair_GAAGGAAG-GGTCTGATGGTGAA--GATGTGTG-GCTGTTTTCAGTTT|NA|N1
GCTGTTTTCAGTTTTAGTTAATATGTTTCTGCATTCTGCAATCAACCATCTGATCTCCTCAAACTTCTGACTCAACTCTTCTCGCCATGTAGCGTTTCTGCTTTGGAGGGAGTGGAGGTCCCCCATTCTCATCACGGACTCCCCAAGCGAATCTCTGTATATTTTCAGACGCTCGAATTGAGTTATCATTCCATTCAAGTCCACCGATGAGGATTCCAATTGCATTTTTGACATCCTCTGTAGAATGTCCTGGCATGGAAGGAATGGGAGAGATTTCAGCTACAATGGCGCC
>capture_2|sediment-36|fragment_39|end_1|385_copies|UMI_pair_ACTAGGAG-TGGGCTTTCACAGA--GTCGAAGA-AGAAAATGTCCTTA|NA|N1
TGGGCTTTCACAGACGATGGCGCCATTGTAGCTGAAATCTCTCCCATTCCTTCCATGCCAGGACATTCTACAGAGGATGTCAAAAATGCAATTGGAATCCTCATCGGTGGACTTGAATGGAATGATAACTCAATTCGAGCGTCTGAAAATATACAGAGATTCGCTTGGGGAGTCCGTGATGAGAATGGGGGACCTCCACTCCCTCCAAAGCAGAAACGCTACATGGCGAGAAGAGTTGAGTCAGAAGTTTGAAGAGATCAGATGGTTGATTGCAGAATGCANAAANANATTA
>capture_2|sediment-36|fragment_39|end_2|385_copies|UMI_pair_ACTAGGAG-TGGGCTTTCACAGA--GTCGAAGA-AGAAAATGTCCTTA|NA|N1
AGAAAATGTCCTTATCTCACTCTCAACTTCAAGTAAGAGTTTGCAATGCCTGCAAGAATGTTATTTGCTCGAAGCTGTTTTCAGTTTTAGTTAATATGTTTCTGCATTCTGCAATCAACCATCTGATCTCTTCAAACTTCTGACTCAACTCTTCTCGCCATGTAGCGTTTCTGCTTTGGAGGGAGTGGAGGTCCCCCATTCTCATCACGGACTCCCCAAGCGAATCTCTGTATATTTTCAGACGCTCGAATTGAGTTATCATTCCATTCAAGTCCACCGATGAGGATTCCAA
>capture_2|sediment-36|fragment_40|end_1|2775_copies|UMI_pair_AGCGTGTT-CTTTCACAGACGAT--GCACAACT-GCTGTTTTCAGTTT|NA|N1
CTTTCACAGACGATGGCGCCATTGTAGCTGAAATCTCTCCCATTCCTTCCATGCCAGGACATTCTACAGAGGATGTCAAAAATGCAATTGGAATCCTCATCGGTGGACTTGAATGGAATGATAACTCAATTCGAGCGTCTGAAAATATACAGAGATTCGCTTGGGGAGTCCGTGATGAGAATGGGGGACCTCCACTCCCTCCAAAGCAGAAACGCTACATGGCGAGAAGAGTTGAGTCAGAAGTTTGAAGAGATCAGATGGTTGATTGCAGAATGCAGAAACATATTAACTA
>capture_2|sediment-36|fragment_40|end_2|2775_copies|UMI_pair_AGCGTGTT-CTTTCACAGACGAT--GCACAACT-GCTGTTTTCAGTTT|NA|N1
GCTGTTTTCAGTTTTAGTTAATATGTTTCTGCATTCTGCAATCAACCATCTGATCTCTTCAAACTTCTGACTCAACTCTTCTCGCCATGTAGCGTTTCTGCTTTGGAGGGAGTGGAGGTCCCCCATTCTCATCACGGACTCCCCAAGCGAATCTCTGTATATTTTCAGACGCTCGAATTGAGTTATCATTCCATTCAAGTCCACCGATGAGGATTCCAATTGCATTTTTGACATCCTCTGTAGAATGTCCTGGCATGGAAGGAATGGGAGAGATTTCAGCTACAATGGCGCC
>capture_1|sediment-32|fragment_1|end_1|26596_copies|UMI_pair_CGCATGAT-GTCAAGCTTTCAGG--TTCGTTGG-AGGCAACAGTCATT|NS|none
GTCAAGCTTTCAGGTAGACTGCTTTCTTTGGCATGTCCGCAAACGATTTGCAGACCAAGAACTGGGTGATGCCCCATTCCTTGACCGGCTTCGCCGAGATCAGAAGTCCCTAAGGGGAAGAGGCAGCACTCTTGGTCTGGACATCGAAACGGCCACTCGCGCTGGAAAGCAGATAGTGGAGAGGATTCTGGAGGAAGAATCCGACGAGGCACTCAAAATGACTGTTGCCTCCAACGAA
>capture_1|sediment-32|fragment_1|end_2|26596_copies|UMI_pair_CGCATGAT-GTCAAGCTTTCAGG--TTCGTTGG-AGGCAACAGTCATT|NS|none
AGGCAACAGTCATTTTGAGTGCCTCGTCGGATTCTTCCTCCAGAATCCTCTCCACTATCTGCTTTCCAGCGCGAGTGGCCGTTTCGATGTCCAGACCAAGAGTGCTGCCTCTTCCCCTTAGGGACTTCTGATCTCGGCGAAGCCGGTCAAGGAATGGGGCATCACCCAGTTCTTGGTCTGCAAATCGTTTGCGGACATGCCAAAGAAAGCAGTCTACCTGAAAGCTTGACATCATGCG
>capture_2|sediment-32|fragment_2|end_1|24652_copies|UMI_pair_CGCATGAT-GTCAAGCTTTCAGG--TTCGTTGG-AGGCAACAGTCATT|NS|none
GTCAAGCTTTCAGGTAGACTGCTTTCTTTGGCATGTCCGCAAACGATTTGCAGACCAAGAACTGGGTGATGCCCCATTCCTTGACCGGCTTCGCCGAGATCAGAAGTCCCTAAGGGGAAGAGGCAGCACTCTTGGTCTGGACATCGAAACGGCCACTCGCGCTGGAAAGCAGATAGTGGAGAGGATTCTGGAGGAAGAATCCGACGAGGCACTCAAAATGACTGTTGCCTCCAACGAA
>capture_2|sediment-32|fragment_2|end_2|24652_copies|UMI_pair_CGCATGAT-GTCAAGCTTTCAGG--TTCGTTGG-AGGCAACAGTCATT|NS|none
AGGCAACAGTCATTTTGAGTGCCTCGTCGGATTCTTCCTCCAGAATCCTCTCCACTATCTGCTTTCCAGCGCGAGTGGCCGTTTCGATGTCCAGACCAAGAGTGCTGCCTCTTCCCCTTAGGGACTTCTGATCTCGGCGAAGCCGGTCAAGGAATGGGGCATCACCCAGTTCTTGGTCTGCAAATCGTTTGCGGACATGCCAAAGAAAGCAGTCTACCTGAAAGCTTGACATCATGCG
>capture_1|sediment-47|fragment_79|end_1|345_copies|UMI_pair_ATCCAGAG-GTTTTTTATCATTA--GATGTGTG-CTTCGATAGGCTGG|NS|none
GTTTTTTATCATTAAATAAGCTGAAACGAGAAAGTTCTTATCTCTTGTTCCACTTCAAGCAATAGTTGTAAAGCTTGCATAAATGTTATTTGTTCAAAACTATTTTCTGTGATCTTCAGTCTATGTCGCACTTCTTCAATCAGCCACCTTATTTCTTCAAACTTCTGACTCAATTGTTCTCGCCATTTTCCGTTTCTGCTTTGGAGGGAGTGGAGGTCTCCCATTCTCATTACTGCTTCTCCAAGCGAATCTCTGTAAAGTTTCAGAGACTCGAACTGTGTTATCATTCCATT
>capture_1|sediment-47|fragment_79|end_2|345_copies|UMI_pair_ATCCAGAG-GTTTTTTATCATTA--GATGTGTG-CTTCGATAGGCTGG|NS|none
CTTCGATAGGCTGGAGACTCTAATACTACTCAGAGCTTTCACTGAAGAGGGAGCAATTGTCGGCGAAATTTCACCACTGCCTTCTCTTCCAGGACATACTGATGAGGATGTCAAAAATGCAATTGGGGTCCTCATCGGAGGACTTGAATGGAATGATAACACAGTTCGAGTCTCTGAAACTTTACAGAGATTCGCTTGGAGAAGCAGTAATGAGAATGGGAGACCTCCACTCCCTCCAAAGCAGAAACGGAAAATGGCGAGAACAATTGAGTCAGAAGTTTGAAGAAATAAGG
>capture_1|sediment-30|fragment_76|end_1|314_copies|UMI_pair_TTGCGAAG-ATGACCTATATGGA--TTGCGAAG-CCACCTTTCCAGAA|HA|H10
ATGACCTATATGGAACACAATCACTTTCCATTTCGGTGGGGAGTTCTACTTATCAAAACAACTTTGTGCCGGTGGTGGGAGCAAGACCACAAGTGAATGGCCAAAGTGGGCGGATTGACTTCCATTGGACGATGGTACGACCAGGTGACAACATCACTTTCTCACATAATGGTGGATTAATAGCGCCCAGCAGAGTGAGTAAGCTAAAGGGAAGAGGCCTTGGCATTCAATCAGGAGCTTCAGTAGACAATGATTGTGAGTCAAAATGTTTCTGGAAAGGTGGCTTCGCAAA
>capture_1|sediment-30|fragment_76|end_2|314_copies|UMI_pair_TTGCGAAG-ATGACCTATATGGA--TTGCGAAG-CCACCTTTCCAGAA|HA|H10
CCACCTTTCCAGAAACATTTTGACTCACAATCATTGTCTACTGAAGCTCCTGATTGAATGCCAAGGCCTCTTCCCTTTAGCTTACTCACTCTGCTGGGCGCTATTAATCCACCATTATGTGAGAAAGTGATGTTGTCACCTGGTCGTACCATCGTCCAATGGAAGTCAATCCGCCCACTTTGGCCATTCACTTGTGGTCTTGCTCCCACCACCGGCACAAAGTTGTTTTGATAAGTAGAACTCCCCACCGAAATGGAAAGTGATTGTGTTCCATATAGGTCATCTTCGCAAA
>capture_2|sediment-30|fragment_65|end_1|386_copies|UMI_pair_GATGTGTG-GACAAGATAAGCAC--TCGCTGTT-CTCACAATCATTGT|HA|H10
GACAAGATAAGCACCGGATTCACATACGGATCGTCCATCAATTCAGCTGGAACCACTAAAGCATGTATGAGAAATGGGGGAAATAGTTTCTATGCGGAACTAAAGTGGCTAGTGTCGAAAAGCAAGGGACAAAACTTCCCACAAACAACAAACACATACAGAAATGCAGATTCAGCAGAACATCTTATAATCTGGGGAATTCATCACCCTTCAAGCACACAAGAAAAGAATGACCTATATGGAACACAATCACTTTCCATTTCGGTGGGGAGTTCTACTTATCAAAACAACTT
>capture_2|sediment-30|fragment_65|end_2|386_copies|UMI_pair_GATGTGTG-GACAAGATAAGCAC--TCGCTGTT-CTCACAATCATTGT|HA|H10
CTCACAATCATTGTCTACTGAAGCTCCTGATTGAATGCCAAGGCCTCTTCCCTTTAGCTTACTCACTCTGCTGGGCGCTATTAATCCACCATTATGTGAGAAAGTGATGTTGTCACCTGGTCGTACCATCGTCCAATGGAAGTCAATCCGCCCACTTTGGCCATTCACTTGTGGTCTTGCTCCCACCACCGGCACAAAGTTGTTTTGATAAGTAGAACTCCCCACCGAAATGGAAAGTGATTGTGTTCCATATAGGTCATTCTTTTCTTGTGTGCTTGAAGGGTGATGAATT
>capture_2|sediment-30|fragment_66|end_1|584_copies|UMI_pair_TTGCGAAG-ATGACCTATATGGA--TTGCGAAG-CCACCTTTCCAGAA|HA|H10
ATGACCTATATGGAACACAATCACTTTCCATTTCGGTGGGGAGTTCTACTTATCAAAACAACTTTGTGCCGGTGGTGGGAGCAAGACCACAAGTGAATGGCCAAAGTGGGCGGATTGACTTCCATTGGACGATGGTACGACCAGGTGACAACATCACTTTCTCACATAATGGTGGATTAATAGCGCCCAGCAGAGTGAGTAAGCTAAAGGGAAGAGGCCTTGGCATTCAATCAGGAGCTTCAGTAGACAATGATTGTGAGTCAAAATGTTTCTGGAAAGGTGGCTTCGCAAA
>capture_2|sediment-30|fragment_66|end_2|584_copies|UMI_pair_TTGCGAAG-ATGACCTATATGGA--TTGCGAAG-CCACCTTTCCAGAA|HA|H10
CCACCTTTCCAGAAACATTTTGACTCACAATCATTGTCTACTGAAGCTCCTGATTGAATGCCAAGGCCTCTTCCCTTTAGCTTACTCACTCTGCTGGGCGCTATTAATCCACCATTATGTGAGAAAGTGATGTTGTCACCTGGTCGTACCATCGTCCAATGGAAGTCAATCCGCCCACTTTGGCCATTCACTTGTGGTCTTGCTCCCACCACCGGCACAAAGTTGTTTTGATAAGTAGAACTCCCCACCGAAATGGAAAGTGATTGTGTTCCATATAGGTCATCTTCGCAAA
>capture_1|sediment-30|fragment_36|end_1|969_copies|UMI_pair_ACGTTCAG-CCTATACAATATCC--GAAGGAAG-GTCAATTCGGGCCC|PB1|none
CCTATACAATATCCGGAATCTCCACATTCCGGAAGTCTGCTTAAAATGGGAGCTAATGGACGAAGACTACCAGGGAAGGCTTTGTAATCCCCTGAATCCGTTTGTCAGCCACAAAGAAATAGAGTCTGTGAACAATGCTGTGGTGATGCCGGCTCATGGCCCAGCCAAGAGCATGGAATATGATGCTGTTGCCACCACTCACTCCTGGATCCCTAAGAGGAACCGCTCCATTCTCAATACAAGCCAAAGGGGAATTCTTGAAGACGAACAGATGTATCAAAAGTGCTGCAA
>capture_1|sediment-30|fragment_36|end_2|969_copies|UMI_pair_ACGTTCAG-CCTATACAATATCC--GAAGGAAG-GTCAATTCGGGCCC|PB1|none
GTCAATTCGGGCCCTAGAAACCATGGCCTCCACCATGCTGGAAATTCCAACCGGCCTCCTGTATGAACTGCTAGGGAAGAATTTTTCGAATAGATTGCAGCACTTTTGATACATCTGTTCGTCTTCAAGAATTCCCCTTTGGCTTGTATTGAGAATGGAGCGGTTCCTCTTAGGGATCCAGGAGTGAGTGGTGGCAACAGCATCATATTCCATGCTCTTGGCTGGGCCATGAGCCGGCATCACCACAGCATTGTTCACAGACTCTATTTCTTTGTGGCTGACAAACGGATTC
>capture_1|sediment-45|fragment_117|end_1|1059_copies|UMI_pair_ACTAGGAG-TTTTTTCATGAAGG--CTGTTGAC-GAAGACTACCAGGG|PB1|none
TTTTTTCATGAAGGACAAGCTAAATTCACTATTTCTGCCGTCTGAGCTCTTCAATGGTGGAACAGATCTTCATGATCTCAGCAAACTCCTCCTTCTTAATCCGTCCAGATTCGAAGTCAATTCGCGCATCAATTCGGGCCCTAGAAACCATGGCCTCCACCATGCTGGAAATTCCAACCGGCCTCCTGTATGAACTGCTAGGGAAGAATTTTTCGAATAGATTGCAGCACTTTTGATACATCTGTTCGTCTTCAAGGATTCCCCTTTGGCTTGTATTGAGAATGGAGCGGTT
>capture_1|sediment-45|fragment_117|end_2|1059_copies|UMI_pair_ACTAGGAG-TTTTTTCATGAAGG--CTGTTGAC-GAAGACTACCAGGG|PB1|none
GAAGACTACCAGGGAAGGCTTTGTAATCCCCTGAATCCGTTTGTCAGCCACAAAGAAATAGAGTCTGTGAACAATGCTGTGGTGATGCCGGCTCATGGCCCAGCCAAGAGCATGGAATATGATGCTGTTGCCACCACTCACTCATGGATCCCTAAGAGGAACCGCTCCATTCTCAATACAAGCCAAAGGGGAATCCTTGAAGACGAACAGATGTATCAAAAGTGCTGCAATCTATTCGAAAAATTCTTCCCTAGCAGTTCATACAGGAGGCCGGTTGGAATTTCCAGCATGG
>capture_2|sediment-30|fragment_34|end_1|1426_copies|UMI_pair_ACGTTCAG-CCTATACAATATCC--GAAGGAAG-GTCAATTCGGGCCC|PB1|none
CCTATACAATATCCGGAATCTCCACATTCCGGAAGTCTGCTTAAAATGGGAGCTAATGGACGAAGACTACCAGGGAAGGCTTTGTAATCCCCTGAATCCGTTTGTCAGCCACAAAGAAATAGAGTCTGTGAACAATGCTGTGGTGATGCCGGCTCATGGCCCAGCCAAGAGCATGGAATATGATGCTGTTGCCACCACTCACTCCTGGATCCCTAAGAGGAACCGCTCCATTCTCAATACAAGCCAAAGGGGAATTCTTGAAGACGAACAGATGTATCAAAAGTGCTNCAA
>capture_2|sediment-30|fragment_34|end_2|1426_copies|UMI_pair_ACGTTCAG-CCTATACAATATCC--GAAGGAAG-GTCAATTCGGGCCC|PB1|none
GTCAATTCGGGCCCTAGAAACCATGGCCTCCACCATGCTGGAAATTCCAACCGGCCTCCTGTATGAACTGCTAGGGAAGAATTTTTCGAATAGATTGCAGCACTTTTGATACATCTGTTCGTCTTCAAGAATTCCCCTTTGGCTTGTATTGAGAATGGAGCGGTTCCTCTTAGGGATCCAGGAGTGAGTGGTGGCAACAGCATCATATTCCATGCTCTTGGCTGGGCCATGAGCCGGCATCACCACAGCATTGTTCACAGACTCTATTTCTTTGTGGCTGACAAACGGATTC
>capture_2|sediment-45|fragment_11|end_1|440_copies|UMI_pair_ACTAGGAG-TTTTTTCATGAAGG--CTGTTGAC-GAAGACTACCAGGG|PB1|none
TTTTTTCATGAAGGACAAGCTAAATTCACTATTTCTGCCGTCTGAGCTCTTCAATGGTGGAACAGATCTTCATGATCTCAGCAAACTCCTCCTTCTTAATCCGTCCAGATTCGAAGTCAATTCGCGCATCAATTCGGGCCCTAGAAACCATGGCCTCCACCATGCTGGAAATTCCAACCGGCCTCCTGTATGAACTGCTAGGGAAGAATTTTTCGAATAGATTGCAGCACTTTTGATACATCTGTTCGTCTTCAAGGATTCCCCTTTGGCTTGTATTGAGAATGGAGCGGTT
>capture_2|sediment-45|fragment_11|end_2|440_copies|UMI_pair_ACTAGGAG-TTTTTTCATGAAGG--CTGTTGAC-GAAGACTACCAGGG|PB1|none
GAAGACTACCAGGGAAGGCTTTGTAATCCCCTGAATCCGTTTGTCAGCCACAAAGAAATAGAGTCTGTGAACAATGCTGTGGTGATGCCGGCTCATGGCCCAGCCAAGAGCATGGAATATGATGCTGTTGCCACCACTCACTCATGGATCCCTAAGAGGAACCGCTCCATTCTCAATACAAGCCAAAGGGGAATCCTTGAAGACGAACAGATGTATCAAAAGTGCTGCAATCTATTCGAAAAATTCTTCCCTAGCAGTTCATACAGGAGGCCGGTTGGAATTTCCAGCATGG
>capture_1|sediment-30|fragment_47|end_1|1440_copies|UMI_pair_CAATGTGG-GGGAAATAATGACA--GAAGGAAG-GGCGTTCATATCTA|NA|N7
GGGAAATAATGACAACGCAACAGCTACAGTGTACTATGAGCGAAGACTCACTACCACAATAAAAACATGGGCAGGAAACATTCTTAGGACACAAGAGTCGGAATGTGTATGCCACAATGGAACATGTGTAGTAATAATGACTGATGGGTCGGCAAGCAGCCAGGCATATACAAAAGTTTTGTATTTCCACAAAGGACTAGTAGTAAAAGAGGAATCCCTTAAAGGATCAGCCAGACACATAGAGGAGTGCTCATGCTATGGGCACGATTCGAAGGTGACTTGTGTATGTAGGG
>capture_1|sediment-30|fragment_47|end_2|1440_copies|UMI_pair_CAATGTGG-GGGAAATAATGACA--GAAGGAAG-GGCGTTCATATCTA|NA|N7
GGCGTTCATATCTATTTCAATCACTGGTCTATTGGCTCCTTGCCAGTTGTCCCTACATACACAAGTCACCTTCGAATCGTGCCCATAGCATGAGCACTCCTCTATGTGTCTGGCTGATCCTTTAAGGGATTCCTCTTTTACTACTAGTCCTTTGTGGAAATACAAAACTTTTGTATATGCCTGGCTGCTTGCCGACCCATCAGTCATTATTACTACACATGTTCCATTGTGGCATACACATTCCGACTCTTGTGTCCTAAGAATGTTTCCTGCCCATGTTTTTATTNTGGT
>capture_2|sediment-30|fragment_74|end_1|280_copies|UMI_pair_CAATGTGG-GGGAAATAATGACA--GAAGGAAG-GGCGTTCATATCTA|NA|N7
GGGAAATAATGACAACGCAACAGCTACAGTGTACTATGAGCGAAGACTCACTACCACAATAAAAACATGGGCAGGAAACATTCTTAGGACACAAGAGTCGGAATGTGTATGCCACAATGGAACATGTGTAGTAATAATGACTGATGGGTCGGCAAGCAGCCAGGCATATACAAAAGTTTTGTATTTCCACAAAGGACTAGTAGTAAAAGAGGAATCCCTTAAAGGATCAGCCAGACACATAGAGGAGTGCTCATGCTATGGGCACGATTCGAAGGTGACTTGTGTATGTAGGG
>capture_2|sediment-30|fragment_74|end_2|280_copies|UMI_pair_CAATGTGG-GGGAAATAATGACA--GAAGGAAG-GGCGTTCATATCTA|NA|N7
GGCGTTCATATCTATTTCAATCACTGGTCTATTGGCTCCTTGCCAGTTGTCCCTACATACACAAGTCACCTTCGAATCGTGCCCATAGCATGAGCACTCCTCTATGTGTCTGGCTGATCCTTTAAGGGATTCCTCTTTTACTACTAGTCCTTTGTGGAAATACAAAACTTTTGTATATGCCTGGCTGCTTGCCGACCCATCAGTCATTATTACTACACATGTTCCATTGTGGCATACACATTCCGACTCTTGTGTCCTAAGAATGTTTCCTGCCCATGTTTTTATTGTGGT
>capture_1|sediment-30|fragment_50|end_1|752_copies|UMI_pair_ACGTTCAG-CTTTCCTCCGTCAC--AGCGTGTT-CTTCCATGTGATTT|HA|H12
CTTTCCTCCGTCACCACTGATGAGATCAATAGGAGCTTCAAACCTAATATAGGTCCAAGGCCACTTGTGAGGGGCCAACAGGGGAGGATGGATTATTATTGGGCAGTTCTTAAACCTGGACAAACTGTCAAAATACAAACCAATGGCAATCTTATTGCACCGGAATATGGTCACTTAATAACAGGAAAATCACATGGAAGAACACGCT
>capture_1|sediment-30|fragment_50|end_2|752_copies|UMI_pair_ACGTTCAG-CTTTCCTCCGTCAC--AGCGTGTT-CTTCCATGTGATTT|HA|H12
CTTCCATGTGATTTTCCTGTTATTAAGTGACCATATTCCGGTGCAATAAGATTGCCATTGGTTTGTATTTTGACAGTTTGTCCAGGTTTAAGAACTGCCCAATAATAATCCATCCTCCCCTGTTGGCCCCTCACAAGTGGCCTTGGACCTATATTAGGTTTGAAGCTCCTATTGATCTCATCAGTGGTGACGGAGGAAAGCTGAACGT
>capture_1|sediment-45|fragment_13|end_1|1339_copies|UMI_pair_GATCGAGT-GAGAATCAATGGTG--TTGCGAAG-AATTAAATACAGAA|HA|H12
GAGAATCAATGGTGTGAAACTTGAGGAGAATTCGACATATAAAATTCTGAGCATCTACAGCAGTGTTGCCTCAAGCTTAGTTCTACTGCTCATGATTATTGGGGGTTTCATTTTCGGGTGTCAAAATGGAAATGTTCGTTGTACTTTCTGTATTTAATTCTTCGCAA
>capture_1|sediment-45|fragment_13|end_2|1339_copies|UMI_pair_GATCGAGT-GAGAATCAATGGTG--TTGCGAAG-AATTAAATACAGAA|HA|H12
AATTAAATACAGAAAGTACAACGAACATTTCCATTTTGACACCCGAAAATGAAACCCCCAATAATCATGAGCAGTAGAACTAAGCTTGAGGCAACACTGCTGTAGATGCTCAGAATTTTATATGTCGAATTCTCCTCAAGTTTCACACCATTGATTCTCACTCGATC
>capture_1|sediment-65|fragment_10|end_1|1844_copies|UMI_pair_GCTATCCT-AATTGATCCTGGGT--TTCGTTGG-GTCACAATGGAAAA|HA|H12
AATTGATCCTGGGTAGCAAACTCCTTCCATCTCTTTTGGCCTCTCTACTATGTATGACCACTCTCTGCCATTCAAATAGATCACATTTGGGATTGCCTAGGATTAGACCCTCCAATGAACAGTCATCAAGCACTAATGGTGATCCTAGCTCCGTTCCACATAGAATTGGATCAATTCCGCCATGCACGAGTTCTTCCACCTGTGTCACCGGAACGTTTTGCTCAATTAGTGTGTTAACCGTTTCGGTTGAGTTGTTTGTTTGATATCCAATGCAAATTTTGTCATATGCAAGG
>capture_1|sediment-65|fragment_10|end_2|1844_copies|UMI_pair_GCTATCCT-AATTGATCCTGGGT--TTCGTTGG-GTCACAATGGAAAA|HA|H12
GTCACAATGGAAAAATTCATCTTTTTGAGCACTGTCCTGGCAGTGAGCCTTGCATATGACAAAATTTGCATTGGATATCAAACAAACAACTCAACCGAAACGGTTAACACACTAATTGAGCAAAACGTTCCGGTGACACAGGTGGAAGAACTCGTGCATGGCGGAATTGATCCAATTCTATGTGGAACGGAGCTAGGATCACCATTAGTGCTTGATGACTGTTCATTGGAGGGTCTAATCCTAGGCAATCCCAAATGTGATCTATTTGAATGGCAGAGAGTGGTCATACATA
>capture_1|sediment-45|fragment_220|end_1|37_copies|UMI_pair_ACCACGAT-TAGCCCGTATACTG--GAAGGAAG-GTCCTTTGTCATTG|NA|N8
TAGCCCGTATACTGGAGATCCTCCATACAGCCATGGAACAGGAACAGGATACACCATGGACACGGTCAACAGAACACATCAATATTCAGAAAAAGGGAAATGGACAACAAACTCAGAAACTGGAGCACCTCAACTCAATCCAATTGATGGACCATTGCCTGAGGACAATGAACCAAGTGGATATGCACAAACGGACTGTGTCCTTGAAGCAATGGCTTTCCTTGAAGAGTCCCACCCAGGAATCTTTGAAAACTCGTGTCTTGAAACGATGGAAGTTGTTCAACAAACAAGA
>capture_1|sediment-45|fragment_220|end_2|37_copies|UMI_pair_ACCACGAT-TAGCCCGTATACTG--GAAGGAAG-GTCCTTTGTCATTG|NA|N8
GTCCTTTGTCATTGTGTTCAGTGTCAGTGCCCTTATCAGATAGCTCCTTTTGTTTAACCTCTGTTTCTTCTTTCCTATTGTCCTTTGTGTGACCATTTTCTTGGTCATGTTGTCTCTCACTCTTCTTTTCCTTTGGAAATGCGTTGTTATTTCCATTTCCTCTTTATCCATTGATTCCATCACATCTTTGAGAAAATCTATTAGCCTTCCTGATTCATTAGCTGTAAGGCCGTTCGATCTGAAGACCTCTATAGTGCTAGCTAATGCAGTTGCGGCCGGCTGGTTTCTNTTT
>capture_1|sediment-30|fragment_56|end_1|210_copies|UMI_pair_AGCGTGTT-GGAAATAATGACAA--TTGCGAAG-TTGCAATTTACGAA|NA|N7
GGAAATAATGACAACGCAACAGCTACAGTGTACTATGAGCGAAGACTCACTACCACAATAAAAACATGGGCAGGAAACATTCTTAGGACACAAGAGTCGGAATGTGTATGCCACAATGGAACATGTGTAGTAATAATGACTGATGGGTCGGCAAGCAGCCAGGCATATACAAAAGTTTTGTATTTCCACAAAGGACTAGTAGTAAAAGAGGAATCCCTTAAAGGATCAGCCAGACACATAGAGGAGTGCTCATGCTATGGGCACGATTCGAAGGTGACTTNTNTATGTAGGG
>capture_1|sediment-30|fragment_56|end_2|210_copies|UMI_pair_AGCGTGTT-GGAAATAATGACAA--TTGCGAAG-TTGCAATTTACGAA|NA|N7
TTGCAATTTACGAAAAGTATTGGATTTGTGCCCCATCGGGGAAGGAACCGGACCCAACAGAGATTGGGCTTCCACATAATGCAACTAAACTGTTGCTCGTCCACCAAACATACTTGGCTTCCTCAGGCCTTCCTCTTATTAATTCAACATAAAAACAGGGGTTGTAGCACTCACTGCCCTCATCCCAATAGTCAATGAAACTTCCTGAGTATCCTGACCAATTGTTATTGTCAACTATTTCTTGCCTCTCGGTGATTTTAGAATTTGGGTCTGTCTCAGCATTGGGTATCTT
>capture_1|sediment-36|fragment_120|end_1|438_copies|UMI_pair_GCACAACT-CATCAGTCATTATT--TGAAGACG-ACGCACTGCATCAA|NA|N7
CATCAGTCATTATTACTACACATGTTCCATTGTGGCATACACATTCCGACTCTTGTGTCCTAAGAATGTTTCCTGCCCATGTTTTTATTGTGGTAGTGAGTCTTCGCTCATAGTACACTGTAGCTGTTGCGTTGTCATTATTTCCCTGCACACAAATGGTCATCCTCCCGATGCCGTCATGGCAACTGGTACTTGACCATCCTACACAAAGAAAGTCACTATTGCTGACTACAGGGGGGCTCCCTAAAGGAGTTGATATCAAGCCCCTGAAAGCAGCCCTGTCGTGTATTGTT
>capture_1|sediment-36|fragment_120|end_2|438_copies|UMI_pair_GCACAACT-CATCAGTCATTATT--TGAAGACG-ACGCACTGCATCAA|NA|N7
ACGCACTGCATCAAGGGACAACCATTAGGAACAAGCATTCAAATGGAACAATACACGACAGGGCTGCTTTCAGGGGCTTGATATCAACTCCTTTAGGGAGCCCCCCTGTAGTCAGCAATAGTGACTTTCTTTGTGTAGGATGGTCAAGTACCAGTTGCCATGACGGCATCGGGAGGATGACCATTTGTGTGCAGGGAAATAATGACAACGCAACAGCTACAGTGTACTATGAGCGAAGACTCACTACCACAATAAAAACATGGGCAGGAAACATTCTTAGGACANAANANNCG
>capture_2|sediment-30|fragment_64|end_1|50_copies|UMI_pair_AGCGTGTT-GGAAATAATGACAA--TTGCGAAG-TTGCAATTTACGAA|NA|N7
GGAAATAATGACAACGCAACAGCTACAGTGTACTATGAGCGAAGACTCACTACCACAATAAAAACATGGGCAGGAAACATTCTTAGGACACAAGAGTCGGAATGTGTATGCCACAATGGAACATGTGTAGTAATAATGACTGATGGGTCGGCAAGCAGCCAGGCATATACAAAAGTTTTGTATTTCCACAAAGGACTAGTAGTAAAAGAGGAATCCCTTAAAGNATCAGCCANACACATAGAGGANTNCTCATGCTATGGGCNCGANTCGAAGGNGACTTNNNNANNNAGG
>capture_2|sediment-30|fragment_64|end_2|50_copies|UMI_pair_AGCGTGTT-GGAAATAATGACAA--TTGCGAAG-TTGCAATTTACGAA|NA|N7
TTGCAATTTACGAAAAGTATTGGATTTGTGCCCCATCGGGGAAGGAACCGGACCCAACAGAGATTGGGCTTCCACATAATGCAACTAAACTGTTGCTCGTCCACCAAACATACTTGGCTTCCTCAGGCCTTCCTCTTATTAATTCAACATAAAAACAGGGGTTGTAGCACTCACTGCCCTCATCCCAATAGTCAATGAAACTTCCTGAGTATCCTGACCAATTGTTATTGTCAACTATTTCTTGCCTCTCGGTGATTTTAGAATTTGGGTCTGTCTCAGCATTGGGTATCTT
>capture_2|sediment-36|fragment_17|end_1|196_copies|UMI_pair_GCACAACT-CATCAGTCATTATT--TGAAGACG-ACGCACTGCATCAA|NA|N7
CATCAGTCATTATTACTACACATGTTCCATTGTGGCATACACATTCCGACTCTTGTGTCCTAAGAATGTTTCCTGCCCATGTTTTTATTGTGGTAGTGAGTCTTCGCTCATAGTACACTGTAGCTGTTGCGTTGTCATTATTTCCCTGCACACAAATGGTCATCCTCCCGATGCCGTCATGGCAACTGGTACTTGACCATCCTACACAAAGAAAGTCACTATTGCTGACTACAGGGGGGCTCCCTAAAGGAGTTGATATCAAGCCCCTGAAAGCAGCCCTGTCGTGTATTGTT
>capture_2|sediment-36|fragment_17|end_2|196_copies|UMI_pair_GCACAACT-CATCAGTCATTATT--TGAAGACG-ACGCACTGCATCAA|NA|N7
ACGCACTGCATCAAGGGACAACCATTAGGAACAAGCATTCAAATGGAACAATACACGACAGGGCTGCTTTCAGGGGCTTGATATCAACTCCTTTAGGGAGCCCCCCTGTAGTCAGCAATAGTGACTTTCTTTGTGTAGGATGGTCAAGTACCAGTTGCCATGACGGCATCGGGAGGATGACCATTTGTGTGCAGGGAAATAATGACAACGCAACAGCTACAGTGTACTATGAGCGAAGACTCACTACCACAATAAAAACATGGGCAGGAAACATTCTTAGGACACAANANNC
>capture_1|sediment-30|fragment_64|end_1|1351_copies|UMI_pair_ATCCAGAG-GGACAACTGGCAAG--GCACAACT-ACCGGACCCAACAG|NA|N7
GGACAACTGGCAAGGAGCCAATAGACCAGTGATTGAAATAGATATGAACGCCATGGAGCACACAAGTCAATATCTGTGCACAGGAGTTCTCACTGACACTAGCAGGCCATCAGACAAATCAGTGGGAGACTGTAATAATCCGATCACTGGGAGTCCGGGAGCCCCTGGGGTCAAAGGATTTGGCTTCCTGGATAGTAGCAATACATGGTTGGGCCGCACGATAAGTCCTCGTTCCAGGAGTGGTTTTGAGATGCTGAAGATACCCAATGCTGAGACAGACCCAAATTCTAAA
>capture_1|sediment-30|fragment_64|end_2|1351_copies|UMI_pair_ATCCAGAG-GGACAACTGGCAAG--GCACAACT-ACCGGACCCAACAG|NA|N7
ACCGGACCCAACAGAGATTGGGCTTCCACATAATGCAACTAAACTGTTGCTCGTCCACCAAACATACTTGGCTTCCTCAGGCCTTCCTCTTATTAATTCAACATAAAAACAGGGGTTGTAGCACTCACTGCCCTCATCCCAATAGTCAATGAAACTTCCTGAGTATCCTGACCAATTGTTATTGTCAACTATTTCTTGCCTCTCGGTGATTTTAGAATTTGGGTCTGTCTCAGCATTGGGTATCTTCAGCATCTCAAAACCACTCCTGGAACGAGGACTTATCGTNCGGCCC
>capture_2|sediment-30|fragment_23|end_1|1080_copies|UMI_pair_ATCCAGAG-GGACAACTGGCAAG--GCACAACT-ACCGGACCCAACAG|NA|N7
GGACAACTGGCAAGGAGCCAATAGACCAGTGATTGAAATAGATATGAACGCCATGGAGCACACAAGTCAATATCTGTGCACAGGAGTTCTCACTGACACTAGCAGGCCATCAGACAAATCAGTGGGAGACTGTAATAATCCGATCACTGGGAGTCCGGGAGCCCCTGGGGTCAAAGGATTTGGCTTCCTGGATAGTAGCAATACATGGTTGGGCCGCACGATAAGTCCTCGTTCCAGGAGTGGTTTTGAGATGCTGAAGATACCCAATGCTGAGACAGACCCAAATTCTAAA
>capture_2|sediment-30|fragment_23|end_2|1080_copies|UMI_pair_ATCCAGAG-GGACAACTGGCAAG--GCACAACT-ACCGGACCCAACAG|NA|N7
ACCGGACCCAACAGAGATTGGGCTTCCACATAATGCAACTAAACTGTTGCTCGTCCACCAAACATACTTGGCTTCCTCAGGCCTTCCTCTTATTAATTCAACATAAAAACAGGGGTTGTAGCACTCACTGCCCTCATCCCAATAGTCAATGAAACTTCCTGAGTATCCTGACCAATTGTTATTGTCAACTATTTCTTGCCTCTCGGTGATTTTAGAATTTGGGTCTGTCTCAGCATTGGGTATCTTCAGCATCTCAAAACCACTCCTGGAACGAGGACTTATCGTNCGGCCC
>capture_1|sediment-36|fragment_36|end_1|2323_copies|UMI_pair_ACGTTCAG-GTGATGCCAGCTCA--GAGACGAT-GCAAAATTCACTAT|PB1|none
GTGATGCCAGCTCATGGCCCAGCCAAGAGCATGGAATATGATGCTGTGGCTACCACACACTCCTGGATCCCTAAAAGGAATCGCTCCATTCTCAATACAAGCCAAAGGGGAATTCTTGAAGATGAACAGATGTACCAGAAGTGCTGCAATCTGTTCGAGAAGTTCTTTCCTAGCAGCTCATACAGGAGACCAGTTGGGATTTCCAGCATGGTGGAGGCCATGGTTTCTAGGGCCCGAATCGATGCGCGAGTTGACTTCGAATCTGGACNGATTAAGAAGGAAGAGTTTGCTG
>capture_1|sediment-36|fragment_36|end_2|2323_copies|UMI_pair_ACGTTCAG-GTGATGCCAGCTCA--GAGACGAT-GCAAAATTCACTAT|PB1|none
GCAAAATTCACTATTTCTGCCGTCTGAGCTCTTCAATGGTGGAACAGATCTTCATGATCTCAGCAAACTCTTCCTTCTTAATCNGTCCAGATTCGAAGTCAACTCGCGCATCGATTCGGGCCCTAGAAACCATGGCCTCCACCATGCTGGAAATCCCAACTGGTCTCCTGTATGAGCTGCTAGGAAAGAACTTCTCGAACAGATTGCAGCACTTCTGGTACATCTGTTCATCTTCAAGAATTCCCCTTTGGCTTGTATTGAGAATGGAGCGATTCCTTTTAGGGATCCAGG
>capture_2|sediment-36|fragment_18|end_1|1342_copies|UMI_pair_ACGTTCAG-GTGATGCCAGCTCA--GAGACGAT-GCAAAATTCACTAT|PB1|none
GTGATGCCAGCTCATGGCCCAGCCAAGAGCATGGAATATGATGCTGTGGCTACCACACACTCCTGGATCCCTAAAAGGAATCGCTCCATTCTCAATACAAGCCAAAGGGGAATTCTTGAAGATGAACAGATGTACCAGAAGTGCTGCAATCTGTTCGAGAAGTTCTTTCCTAGCAGCTCATACAGGAGACCAGTTGGGATTTCCAGCATGGTGGAGGCCATGGTTTCTAGGGCCCGAATCGATGCGCGAGTTGACTTCGAATCTGGACGGATTAAGAAGGAAGAGTTTGCTG
>capture_2|sediment-36|fragment_18|end_2|1342_copies|UMI_pair_ACGTTCAG-GTGATGCCAGCTCA--GAGACGAT-GCAAAATTCACTAT|PB1|none
GCAAAATTCACTATTTCTGCCGTCTGAGCTCTTCAATGGTGGAACAGATCTTCATGATCTCAGCAAACTCTTCCTTCTTAATCCGTCCAGATTCGAAGTCAACTCGCGCATCGATTCGGGCCCTAGAAACCATGGCCTCCACCATGCTGGAAATCCCAACTGGTCTCCTGTATGAGCTGCTAGGAAAGAACTTCTCGAACAGATTGCAGCACTTCTGGTACATCTGTTCATCTTCAAGAATTCCCCTTTGGCTTGTATTGAGAATGGAGCGATTCCTTTTAGGGATCCAGG
>capture_2|sediment-37|fragment_24|end_1|128_copies|UMI_pair_AAGCACTG-GTGTTTTTTATCAT--ACTAGGAG-TGAAAATGCAATTG|NA|N7
GTGTTTTTTATCATTAAATAAGCTGAAACGAGAAAGTTCTTATCTCTTGCTCTACTTCAAGCAATAGTTGTAAGGCTTGCATAAATGTTATTTGCTCAAAACTATTTTCTGTGATCTTCAGTCTATGTCGCACTTCCTCAATCAGCCACCTTATTTCTTCAAACTTCTGACTCAATTGTTCTCGCCATTTTCCGTTTCTGCTTTGGAGGGAGTGGAGGTCTCCCATCCTCATTACTGCTTCTCCAAGCGAATCTCTGTAAAGTTTCAGAGACTCGAACTGTGTTATCATTCC
>capture_2|sediment-37|fragment_24|end_2|128_copies|UMI_pair_AAGCACTG-GTGTTTTTTATCAT--ACTAGGAG-TGAAAATGCAATTG|NA|N7
TGAAAATGCAATTGGGGTCCTCATCGGAGGACTTGAATGGAATGATAACACAGTTCGAGTCTCTGAAACTTTACAGAGATTCGCTTGGAGAAGCAGTAATGAGGATGGGAGACCTCCACTCCCTCCAAAGCAGAAACGGAAAATGGCGAGAACAATTGAGTCAGAAGTTTGAAGAAATAAGGTGGCTGATTGAGGAAGTGCGACATAGACTGAAGATCACAGAAAATAGTTTTGAGCAAATAACATTTATGCAAGCCTTACAACTATTGCTTGAAGTAGAGCAAGAGATA
>capture_2|sediment-43|fragment_3|end_1|1679_copies|UMI_pair_GATGTGTG-GATTTGCAGACCAA--TTCCAAGG-CAGTTAGGTAGCGT|NS|none
GATTTGCAGACCAAGAACTAGGTGATGCCCCATTCCTTGACCGGCTTCGCCGAGATCAGAAGTCCCTAAGGGGAAGAGGCAGCACTCTTGGTCTGGACATCGAAACAGCCACTCGTGCTGGAAAGAGATAGTGGAGAGGATTCTGGAGGAAGAATCCGACGAGGCACTCAAAATGACTATTGCCTCTGTACCTGCTTCACGCTACCTAACTGCCTTGGAA
>capture_2|sediment-43|fragment_3|end_2|1679_copies|UMI_pair_GATGTGTG-GATTTGCAGACCAA--TTCCAAGG-CAGTTAGGTAGCGT|NS|none
CAGTTAGGTAGCGTGAAGCAGGTACAGAGGCAATAGTCATTTTGAGTGCCTCGTCGGATTCTTCCTCCAGAATCCTCTCCACTATCTCTTTCCAGCACGAGTGGCTGTTTCGATGTCCAGACCAAGAGTGCTGCCTCTTCCCCTTAGGGACTTCTGATCTCGGCGAAGCCGGTCAAGGAATGGGGCATCACCTAGTTCTTGGTCTGCAAATCCACACATC
>capture_1|sediment-45|fragment_33|end_1|2542_copies|UMI_pair_TTGCAGAC-ATGGATAGCAAATA--TTGCGAAG-GGGGTTTTCAGCTG|PA|none
ATGGATAGCAAATAGTAGCATTGCCACAACTATTTCAGTGCATGTGTGAGGAAGGAGTTGAACCAAGATGCATTAAGCAAAACCCAGGGATCATTAATCAGGCACTCCTCAATTGCTTCATATAGCCCTCCAAGATCGAAGGTACCAGGTTCCAGGTTGTCCCTAAGTGCCTGAACAATGAGGAGCAGCTTTCTCGACTCAGCTGAAAACCCCCTTCGCAA
>capture_1|sediment-45|fragment_33|end_2|2542_copies|UMI_pair_TTGCAGAC-ATGGATAGCAAATA--TTGCGAAG-GGGGTTTTCAGCTG|PA|none
GGGGTTTTCAGCTGAGTCGAGAAAGCTGCTCCTCATTGTTCAGGCACTTAGGGACAACCTGGAACCTGGTACCTTCGATCTTGGAGGGCTATATGAAGCAATTGAGGAGTGCCTGATTAATGATCCCTGGGTTTTGCTTAATGCATCTTGGTTCAACTCCTTCCTCACACATGCACTGAAATAGTTGTGGCAATGCTACTATTTGCTATCCATGTCTGCAA
>capture_1|sediment-71|fragment_15|end_1|200_copies|UMI_pair_CGGCTAAT-TTGTGCGGCAATGG--TTGCAGAC-TTTTGGACAGTATG|PA|none
TTGTGCGGCAATGGATGATTTTCAACTGATCCCAATGATAAGCAAATGCAGAACCAAAGAAGGGCGGCGGAAGACAAATCTGTATGGGTTCATAATAAAGGGAAGGTCTCATTTGAGGAATGATACTGATGTGGTGAATTTTGTGAGCATGGAGTTTTCTCTTACTGATCCTAGACTAGAACCACATAAATGGGAGAAGTACTGTGTCCTTGAAATAGGGGACATGCTCCTGCGTACTGCAATAGGCCAAGTATCAAGACCCATGTTCTTGTATGTNCGAACTAATGGAACCC
>capture_1|sediment-71|fragment_15|end_2|200_copies|UMI_pair_CGGCTAAT-TTGTGCGGCAATGG--TTGCAGAC-TTTTGGACAGTATG|PA|none
TTTTGGACAGTATGGATAGCAAATAGTAGCATTGCCACAACTATTTCAGTGCATGTGTGAGGAAGGAGTTGAACCAAGATGCATTAAGCAAAACCCAGGGATCATTAATCAGGCACTCCTCAATTGCTTCATATAGCCCTCCAAGATCGAAGGTACCAGGTTCCAGGTTGTCCCTAAGTGCCTGAACAATGAGGAGCAGCTTTCTCGACTCAGCTGAAAACCCCTCAAGTTGTGGAGATGCATACAAGCTGTTGAACACAGATTTTGCCAGCAGAGTCCTGCACACCTTCCC
>capture_2|sediment-14|fragment_2|end_1|959_copies|UMI_pair_GAAGGAAG-TGCCCATTGGGGAA--TTCCAAGG-CATTGCCACAACTA|PA|none
TGCCCATTGGGGAATCACCCAAAGGAGTAGAAGAAGGTTCCATTGGGAAGGTGTGCAGGACTCTACTGGCAAAATCTGTGTTCAACAGCTTATATGCATCTCCACAACTTGAGGGGTTTTCAGCTGAGTCGAGAAAGCTGCTCCTCATTGTTCAGGCACTTAGGGACAACCTGGAACCTGGTACCTTCGATCTTGGAGGGCTATATGAAGCAATTGAGGAGTGCCTGATTAATGATCCCTGGGTTTTGCTTAATGCATCTTGGTTCAACTCCTTCCTCACACATGCACTGAA
>capture_2|sediment-14|fragment_2|end_2|959_copies|UMI_pair_GAAGGAAG-TGCCCATTGGGGAA--TTCCAAGG-CATTGCCACAACTA|PA|none
CATTGCCACAACTATTTCAGTGCATGTGTGAGGAAGGAGTTGAACCAAGATGCATTAAGCAAAACCCAGGGATCATTAATCAGGCACTCCTCAATTGCTTCATATAGCCCTCCAAGATCGAAGGTACCAGGTTCCAGGTTGTCCCTAAGTGCCTGAACAATGAGGAGCAGCTTTCTCGACTCAGCTGAAAACCCCTCAAGTTGTGGAGATGCATATAAGCTGTTGAACACAGATTTTGCCAGTAGAGTCCTGCACACCTTCCCAATGGAACCTTCTTCTACTCCTTTGGGTG
>capture_2|sediment-71|fragment_19|end_1|91_copies|UMI_pair_CGGCTAAT-TTGTGCGGCAATGG--TTGCAGAC-TTTTGGACAGTATG|PA|none
TTGTGCGGCAATGGATGATTTTCAACTGATCCCAATGATAAGCAAATGCAGAACCAAAGAAGGGCGGCGGAAGACAAATCTGTATGGGTTCATAATAAAGGGAAGGTCTCATTTGAGGAATGATACTGATGTGGTGAATTTTGTGAGCATGGAGTTTTCTCTTACTGATCCTAGACTAGAACCACATAAATGGGAGAAGTACTGTGTCCTTGAAATAGGGGACATGCTCCTGCGTACTGCAATAGGCCAAGTATCAAGACCCATGTTCTTGTATGTGCGAACTAATGGAACC
>capture_2|sediment-71|fragment_19|end_2|91_copies|UMI_pair_CGGCTAAT-TTGTGCGGCAATGG--TTGCAGAC-TTTTGGACAGTATG|PA|none
TTTTGGACAGTATGGATAGCAAATAGTAGCATTGCCACAACTATTTCAGTGCATGTGTGAGGAAGGAGTTGAACCAAGATGCATTAAGCAAAACCCAGGGATCATTAATCAGGCACTCCTCAATTGCTTCATATAGCCCTCCAAGATCGAAGGTACCAGGTTCCAGGTTGTCCCTAAGTGCCTGAACAATGAGGAGCAGCTTTCTCGACTCAGCTGAAAACCCCTCAAGTTGTGGAGATGCATACAAGCTGTTGAACACAGATTTTGCCAGCAGAGTCCTGCACACCTTCCC
>capture_1|sediment-32|fragment_4|end_1|4034_copies|UMI_pair_ACTAGGAG-GGAATGGGAGAGAT--TTGCGAAG-GAGAATAACACTCA|NS|none
GGAATGGGAGAGATTTCAGCTACAATGGCGCCATCGTCTGTGAAAGCCCTCAGTGAGACTAATGTTTCTAGTTGATCAAATAGGACAGAGAAATTTGCCTTGAGTGTTATTCTCCTTCGCAA
>capture_1|sediment-32|fragment_4|end_2|4034_copies|UMI_pair_ACTAGGAG-GGAATGGGAGAGAT--TTGCGAAG-GAGAATAACACTCA|NS|none
GAGAATAACACTCAAGGCAAATTTCTCTGTCCTATTTGATCAACTAGAAACATTAGTCTCACTGAGGGCTTTCACAGACGATGGCGCCATTGTAGCTGAAATCTCTCCCATTCCCTCCTAGT
>capture_2|sediment-32|fragment_7|end_1|2124_copies|UMI_pair_ACTAGGAG-GGAATGGGAGAGAT--TTGCGAAG-GAGAATAACACTCA|NS|none
GGAATGGGAGAGATTTCAGCTACAATGGCGCCATCGTCTGTGAAAGCCCTCAGTGAGACTAATGTTTCTAGTTGATCAAATAGGACAGAGAAATTTGCCTTGAGTGTTATTCTCCTTCGCAA
>capture_2|sediment-32|fragment_7|end_2|2124_copies|UMI_pair_ACTAGGAG-GGAATGGGAGAGAT--TTGCGAAG-GAGAATAACACTCA|NS|none
GAGAATAACACTCAAGGCAAATTTCTCTGTCCTATTTGATCAACTAGAAACATTAGTCTCACTGAGGGCTTTCACAGACGATGGCGCCATTGTAGCTGAAATCTCTCCCATTCCCTCCTAGT
>capture_1|sediment-35|fragment_3|end_1|12830_copies|UMI_pair_ATCCAGAG-TCCTAGCTCCAGTG--CTTAGGAC-GTAGTTTTTTACTC|M|none
TCCTAGCTCCAGTGCTGGTCTGAAAGATGATCTTCTTGAAAATTTGCAGGCCTACCAGAAACGGATGGGAGTGCAAATGCAGCGATTCAAGTGATCCTCTTGTTATTGCCGCAAGTATCATTGGGATCTTGCACTTGATATTGTGGATTCTTGATCGTCTTTTCTTCAAATGCATTTATCGTCGCCTTAAATACGGTTTGAAAAGAGGGCCTTCTACGGAAGGAGTGCCTGAGTCTATGAGGGAAGAGTATCGGCAGGAACAGCAGAGTGCTGTGGATGTTGACGATAGTCA
>capture_1|sediment-35|fragment_3|end_2|12830_copies|UMI_pair_ATCCAGAG-TCCTAGCTCCAGTG--CTTAGGAC-GTAGTTTTTTACTC|M|none
GTAGTTTTTTACTCCAGCTCTATGTTGACAAAATGACTATCGTCAACATCCACAGCACTCTGCTGTTCCTGCCGATACTCTTCCCTCATAGACTCAGGCACTCCTTCCGTAGAAGGCCCTCTTTTCAAACCGTATTTAAGGCGACGATAAATGCATTTGAAGAAAAGACGATCAAGAATCCACAATATCAAGTGCAAGATCCCAATGATACTTGCGGCAATAACAAGAGGATCACTTGAATCGCTGCATTTGCACTCCCATCCGTTTCTGGTAGGCCTGCAAATTTTCAAGA
>capture_2|sediment-35|fragment_2|end_1|10322_copies|UMI_pair_ATCCAGAG-TCCTAGCTCCAGTG--CTTAGGAC-GTAGTTTTTTACTC|M|none
TCCTAGCTCCAGTGCTGGTCTGAAAGATGATCTTCTTGAAAATTTGCAGGCCTACCAGAAACGGATGGGAGTGCAAATGCAGCGATTCAAGTGATCCTCTTGTTATTGCCGCAAGTATCATTGGGATCTTGCACTTGATATTGTGGATTCTTGATCGTCTTTTCTTCAAATGCATTTATCGTCGCCTTAAATACGGTTTGAAAAGAGGGCCTTCTACGGAAGGAGTGCCTGAGTCTATGAGGGAAGAGTATCGGCAGGAACAGCAGAGTGCTGTGGATGTTGACGATAGTCA
>capture_2|sediment-35|fragment_2|end_2|10322_copies|UMI_pair_ATCCAGAG-TCCTAGCTCCAGTG--CTTAGGAC-GTAGTTTTTTACTC|M|none
GTAGTTTTTTACTCCAGCTCTATGTTGACAAAATGACTATCGTCAACATCCACAGCACTCTGCTGTTCCTGCCGATACTCTTCCCTCATAGACTCAGGCACTCCTTCCGTAGAAGGCCCTCTTTTCAAACCGTATTTAAGGCGACGATAAATGCATTTGAAGAAAAGACGATCAAGAATCCACAATATCAAGTGCAAGATCCCAATGATACTTGCGGCAATAACAAGAGGATCACTTGAATCGCTGCATTTGCACTCCCATCCGTTTCTGGTAGGCCTGCAAATTTTCAAGA
>capture_1|sediment-35|fragment_8|end_1|1324_copies|UMI_pair_CGGCTAAT-AATAAGCTGAAACG--TTGCGAAG-ATGGATAAGAACAT|NS|none
AATAAGCTGAAACGAGAAAGTTCTTATCTCTTGCTCTACTTCAAGCAATAGTTGTAAGGCTTGCATAAATGTTATTTGCTCAAAACTATTTTCTGTGATCTTCAGTCTATGTCGCACTTCCTCAATCAGCCACCTTATTTCTTCAAACTTCTGACTCAATTGTTCTCGCCATTTTCCGTTTCTGCTTTGGAGGGAGTGGAGGTCTCCCATCCTCATTACTGCTTCTCCAAGCGAATCTCTGTAAAGTTTCAGAGACTCGAACTGTGTTATCATTCCATTCAAGTCCTCCGAT
>capture_1|sediment-35|fragment_8|end_2|1324_copies|UMI_pair_CGGCTAAT-AATAAGCTGAAACG--TTGCGAAG-ATGGATAAGAACAT|NS|none
ATGGATAAGAACATCACATTGAAAGCAAACTTCAGTGTGATCTTCGATAGGCTGGAGACACTAATACTACTCAGAGCTTTCACTGAAGAGGGAGCAATTGTCGGCGAAATTTCACCACTGCCTTCTCTTCCAGGACATAATGATGAGGATGTCAAAAATGCAATTGGGGTCCTCATCGGAGGACTTGAATGGAATGATAACACAGTTCGAGTCTCTGAAACTTTACAGAGATTCGCTTGGAGAAGCAGTAATGAGGATGGGAGACCTCCACTCCCTCCAAAGCAGAAACGGA
>capture_1|sediment-37|fragment_45|end_1|321_copies|UMI_pair_GATGTGTG-ACCTAACTGACATG--GCTATCCT-CATTAAATAAGCTG|NS|none
ACCTAACTGACATGACTCTTGAAGAGATGTCAAGAGACTGGTTCATGCTCATGCCCAAGCAAAAAGTGGCAGGCTCCCTCTGTATCAGAATGGACCAGGCGATTATGGATAAGAACATCACATTGAAAGCAAACTTCAGTGTGATCTTCGATAGGCTGGAGACACTAATACTACTCAGAGCTTTCACTGAAGAGGGAGCAATTGTCGGCGAAATTTCACCACTGCCTTCTCTTCCAGGACATAATGATGAGGATGTCAAAAATGCAATTGGGGTCCTCATCGGAGGACTTGA
>capture_1|sediment-37|fragment_45|end_2|321_copies|UMI_pair_GATGTGTG-ACCTAACTGACATG--GCTATCCT-CATTAAATAAGCTG|NS|none
CATTAAATAAGCTGAAACGAGAAAGTTCTTATCTCTTGCTCTACTTTAAGCAATAGTTGTAAGGCTTGCATAAATGTTATTTGCTCAAAACTATTTTCTGTGATCTTCAGTCTATGTCGCACTTCCTCAATCAGCCACCTTATTTCTTCAAACTTCTGACTCAATTGTTCTCGCCATTTTCCGTTTCTGCTTTGGAGGGAGTGGAGGTCTCCCATCCTCATTACTGCTTCTCCAAGCGAATCTCTGTAAAGTTTCAGAGACTCGAACTGTNTTATCATTCCATTCAANTCCTC
>capture_2|sediment-35|fragment_5|end_1|1475_copies|UMI_pair_CGGCTAAT-AATAAGCTGAAACG--TTGCGAAG-ATGGATAAGAACAT|NS|none
AATAAGCTGAAACGAGAAAGTTCTTATCTCTTGCTCTACTTCAAGCAATAGTTGTAAGGCTTGCATAAATGTTATTTGCTCAAAACTATTTTCTGTGATCTTCAGTCTATGTCGCACTTCCTCAATCAGCCACCTTATTTCTTCAAACTTCTGACTCAATTGTTCTCGCCATTTTCCGTTTCTGCTTTGGAGGGAGTGGAGGTCTCCCATCCTCATTACTGCTTCTCCAAGCGAATCTCTGTAAAGTTTCAGAGACTCGAACTGTGTTATCATTCCATTCAAGTCCTCCGAT
>capture_2|sediment-35|fragment_5|end_2|1475_copies|UMI_pair_CGGCTAAT-AATAAGCTGAAACG--TTGCGAAG-ATGGATAAGAACAT|NS|none
ATGGATAAGAACATCACATTGAAAGCAAACTTCAGTGTGATCTTCGATAGGCTGGAGACACTAATACTACTCAGAGCTTTCACTGAAGAGGGAGCAATTGTCGGCGAAATTTCACCACTGCCTTCTCTTCCAGGACATAATGATGAGGATGTCAAAAATGCAATTGGGGTCCTCATCGGAGGACTTGAATGGAATGATAACACAGTTCGAGTCTCTGAAACTTTACAGAGATTCGCTTGGAGAAGCAGTAATGAGGATGGGAGACCTCCACTCCCTCCAAAGCAGAAACGGA
>capture_1|sediment-36|fragment_31|end_1|1887_copies|UMI_pair_CGCATGAT-CGATGTCAAAGGGA--GCACAACT-ATCAAAACAAGCAA|NA|N5
CGATGTCAAAGGGAAGAATTGCACCATCATCCCAGGACCATCCTGGGACTTCACTTGAAACACCACAAAATACCGTGGAGCTACTAGAGGTCCAAATGCTTGTCCTCTCTTCTGGCTTTCCTCTTATCATTTCCAGCCAGAAACATGGAACTAAGCATTGTTTACTAGTCATTGTGGTTGGGATGGTGAAAGCCCCGCTGTATCCTGACCAATTCTTATTGTTGAGGACCTCCACTTTTTTGACGACGTTTTTGCTTGTTTTGATAGTTGTGC
>capture_1|sediment-36|fragment_31|end_2|1887_copies|UMI_pair_CGCATGAT-CGATGTCAAAGGGA--GCACAACT-ATCAAAACAAGCAA|NA|N5
ATCAAAACAAGCAAAAACGTCGTCAAAAAAGTGGAGGTCCTCAACAATAAGAATTGGTCAGGATACAGCGGGGCTTTCACCATCCCAACCACAATGACTAGTAAACAATGCTTAGTTCCATGTTTCTGGCTGGAAATGATAAGAGGAAAGCCAGAAGAGAGGACAAGCATTTGGACCTCTAGTAGCTCCACGGTATTTTGTGGTGTTTCAAGTGAAGTCCCAGGATGGTCCTGGGATGATGGTGCAATTCTTCCCTTTGACATCGATCATGCG
>capture_2|sediment-36|fragment_34|end_1|1021_copies|UMI_pair_CGCATGAT-CGATGTCAAAGGGA--GCACAACT-ATCAAAACAAGCAA|NA|N5
CGATGTCAAAGGGAAGAATTGCACCATCATCCCAGGACCATCCTGGGACTTCACTTGAAACACCACAAAATACCGTGGAGCTACTAGAGGTCCAAATGCTTGTCCTCTCTTCTGGCTTTCCTCTTATCATTTCCAGCCAGAAACATGGAACTAAGCATTGTTTACTAGTCATTGTGGTTGGGATGGTGAAAGCCCCGCTGTATCCTGACCAATTCTTATTGTTGAGGACCTCCACTTTTTTGACGACGTTTTTGCTTGTTTTGATAGTTGTGC
>capture_2|sediment-36|fragment_34|end_2|1021_copies|UMI_pair_CGCATGAT-CGATGTCAAAGGGA--GCACAACT-ATCAAAACAAGCAA|NA|N5
ATCAAAACAAGCAAAAACGTCGTCAAAAAAGTGGAGGTCCTCAACAATAAGAATTGGTCAGGATACAGCGGGGCTTTCACCATCCCAACCACAATGACTAGTAAACAATGCTTAGTTCCATGTTTCTGGCTGGAAATGATAAGAGGAAAGCCAGAAGAGAGGACAAGCATTTGGACCTCTAGTAGCTCCACGGTATTTTGTGGTGTTTCAAGTGAAGTCCCAGGATGGTCCTGGGATGATGGTGCAATTCTTCCCTTTGACATCGATCATGCG
>capture_1|sediment-36|fragment_43|end_1|2210_copies|UMI_pair_AAGCACTG-AAAAGTACTAGCTC--ACGTTCAG-ATGGCAACTCAGCA|NA|N1
AAAAGTACTAGCTCAAGGAGTGGGTTTGAGATGATCTGGGATCCTAATGGGTGGACGGAGACAGACAGCAGTTTCTCTGTAAAGCAAGATATTGTAGCAATAACTGACTGGTCCGGATATAGCGGAAGTTTTGTTCAGCATCCAGAACTGACGGGGTTGGATTGCATGAGGCCTTGCTTTTGGGTTGAGCTGATCAGAGGAAGACCCAAGGAGAACACAATTTGGACCAGTGGAAGCAGCATTTCTTTTTGTGGAGTAAATAGCGACACTGTGGGTTGGTCTTGGCCAGACGG
>capture_1|sediment-36|fragment_43|end_2|2210_copies|UMI_pair_AAGCACTG-AAAAGTACTAGCTC--ACGTTCAG-ATGGCAACTCAGCA|NA|N1
ATGGCAACTCAGCACCGTCTGGCCAAGACCAACCCACAGTGTCGCTATTTACTCCACAAAAAGAAATGCTGCTTCCACTGGTCCAAATTGTGTTCTCCTTGGGTCTTCCTCTGATCAGCTCAACCCAAAAGCAAGGCCTCATGCAATCCAACCCCGTCAGTTCTGGATGCTGAACAAAACTTCCGCTATATCCGGACCAGTCAGTTATTGCTACAATATCTTGCTTTACAGAGAAACTGCTGTCTGTCTCCGTCCACCCATTAGGATCCCAGATCATCNCAAACCCACNCCTT
>capture_1|sediment-36|fragment_130|end_1|352_copies|UMI_pair_GATGTGTG-GTCGATTTGAACCA--GATTACCG-GTGGTTGTATTGAA|NA|N1
GTCGATTTGAACCATGCCAGTTATCTCTGCACACACACATTACCTCGCTAGCATCAGGATAACAGGAGCACTCCTCATAGTGGTAATTAGGGGCATTCAACTCAACTGATTTGACTACTTTTCCCTTTTCTATCCTGAAAATTTTGTATGAGGCCTGGCCATTACTCGGCCCATCAGTCATTATAGTAAAGCAAGAACCATTAATGCAGGCACATTCAGACTCTTGTGTTCTCAATATATTGCTTCTCCAACTCTTGATAGTATCTGTTATTATGCCATTGTATTTCAATAC
>capture_1|sediment-36|fragment_130|end_2|352_copies|UMI_pair_GATGTGTG-GTCGATTTGAACCA--GATTACCG-GTGGTTGTATTGAA|NA|N1
GTGGTTGTATTGAAATACAATGGCATAATAACAGATACTATCAAGAGTTGGAGAAGCAATATATTGAGAACACAAGAGTCTGAATGTGCCTGCATTAATGGTTCTTGCTTTACTATAATGACTGATGGGCCGAGTAATGGCCAGGCCTCATACAAAATTTTCAGGATAGAAAAGGGAAAAGTAGTCAAATCAGTTGAGTTGAATGCCCCTAATTACCACTATGAGGAGTGCTCCTGTTATCCTGATGCTAGCGAGGTAATGTGTGTGTGCAGAGATAACTGGCATGGTTCAA
>capture_2|sediment-36|fragment_10|end_1|1967_copies|UMI_pair_AAGCACTG-AAAAGTACTAGCTC--ACGTTCAG-ATGGCAACTCAGCA|NA|N1
AAAAGTACTAGCTCAAGGAGTGGGTTTGAGATGATCTGGGATCCTAATGGGTGGACGGAGACAGACAGCAGTTTCTCTGTAAAGCAAGATATTGTAGCAATAACTGACTGGTCCGGATATAGCGGAAGTTTTGTTCAGCATCCAGAACTGACGGGGTTGGATTGCATGAGGCCTTGCTTTTGGGTTGAGCTGATCAGAGGAAGACCCAAGGAGAACACAATTTGGACCAGTGGAAGCAGCATTTCTTTTTGTGGAGTAAATAGCGACACTGTGGGTTGGTCTTGGCCAGACGG
>capture_2|sediment-36|fragment_10|end_2|1967_copies|UMI_pair_AAGCACTG-AAAAGTACTAGCTC--ACGTTCAG-ATGGCAACTCAGCA|NA|N1
ATGGCAACTCAGCACCGTCTGGCCAAGACCAACCCACAGTGTCGCTATTTACTCCACAAAAAGAAATGCTGCTTCCACTGGTCCAAATTGTGTTCTCCTTGGGTCTTCCTCTGATCAGCTCAACCCAAAAGCAAGGCCTCATGCAATCCAACCCCGTCAGTTCTGGATGCTGAACAAAACTTCCGCTATATCCGGACCAGTCAGTTATTGCTACAATATCTTGCTTTACAGAGAAACTGCTGTCTGTCTCCGTCCACCCATTAGGATCCCAGATCATCNCAAACCCACNCCTT
>capture_2|sediment-36|fragment_46|end_1|2866_copies|UMI_pair_ACTAGGAG-GGTGAATGGCAACT--TTCCAAGG-GGAAGTTTTGTTCA|NA|N1
GGTGAATGGCAACTCAGCACCGTCTGGCCAAGACCAACCCACAGTGTCGCTATTTACTCCACAAAAAGAAATGCTGCTTCCACTGGTCCAAATTGTGTTCTCCTTGGGTCTTCCTCTGATCAGCTCAACCCAAAAGCAAGGCCTCATGCAATCCAACCCCGTCAGTTCTGGATGCTGAACAAAACTTCCCCTTGGAA
>capture_2|sediment-36|fragment_46|end_2|2866_copies|UMI_pair_ACTAGGAG-GGTGAATGGCAACT--TTCCAAGG-GGAAGTTTTGTTCA|NA|N1
GGAAGTTTTGTTCAGCATCCAGAACTGACGGGGTTGGATTGCATGAGGCCTTGCTTTTGGGTTGAGCTGATCAGAGGAAGACCCAAGGAGAACACAATTTGGACCAGTGGAAGCAGCATTTCTTTTTGTGGAGTAAATAGCGACACTGTGGGTTGGTCTTGGCCAGACGGTGCTGAGTTGCCATTCACCCTCCTAGT
>capture_2|sediment-36|fragment_49|end_1|2129_copies|UMI_pair_CAATGTGG-GTGGACGGAGACAG--GAAGGAAG-GTCCAAATTGTGTT|NA|N1
GTGGACGGAGACAGACAGCAGTTTCTCTGTAAAGCAAGATATTGTAGCAATAACTGACTGGTCCGGATATAGCGGAAGTTTTGTTCAGCATCCAGAACTGACGGGGTTGGATTGCATGAGGCCTTGCTTTTGGGTTGAGCTGATCAGAGGAAGACCCAAGGAGAACACAATTTGGACCTTCCTTC
>capture_2|sediment-36|fragment_49|end_2|2129_copies|UMI_pair_CAATGTGG-GTGGACGGAGACAG--GAAGGAAG-GTCCAAATTGTGTT|NA|N1
GTCCAAATTGTGTTCTCCTTGGGTCTTCCTCTGATCAGCTCAACCCAAAAGCAAGGCCTCATGCAATCCAACCCCGTCAGTTCTGGATGCTGAACAAAACTTCCGCTATATCCGGACCAGTCAGTTATTGCTACAATATCTTGCTTTACAGAGAAACTGCTGTCTGTCTCCGTCCACCCACATTG
>capture_2|sediment-36|fragment_104|end_1|552_copies|UMI_pair_GCACAACT-CTCAGCACCGTCTG--GCTATCCT-AGCGGAGTTTTTGG|NA|N1
CTCAGCACCGTCTGGCCAAGACCAACCCACAGTGTCGCTATTTACTCCACAAAAAGAAATGCTGCTTCCACTGGTCCAAATTGTGTTCTCCTTGGGTCTTTCTCTGATCAGCTCAACCCAAAAGCAAGGCCTCATGCAATCCAACCCCGTCAGTTCTGGATGCTGAACAAAACTTCCGCTATATCCGGACCAGTCAGTTATTGCTACAATATCTTGCTTTACAGAGAAACTGCTGTCTGTCTCCGTCCACCCATTAGGATCCCAGATCATCNCAAACCCACNCCTTNANCTA
>capture_2|sediment-36|fragment_104|end_2|552_copies|UMI_pair_GCACAACT-CTCAGCACCGTCTG--GCTATCCT-AGCGGAGTTTTTGG|NA|N1
AGCGGAGTTTTTGGAGACAATCCGCGCCCCAGTGATGGAACAGGCAGTTGTGGTCCAGTGTCTTCTAATGGGGCATATGGAGTGAAGGGATTTTCATTTAAATACGGTAATGGTGTTTGGATAGGAAGAACTAAAAGTACTAGCTCAAGGAGTGGGTTTGAGATGATCTGGGATCCTAATGGGTGGACGGAGACAGACAGCAGTTTCTCTGTAAAGCAAGATATTGTAGCAATAACTGACTGGTCCGGATATAGCGGAAGTTTTGTTCAGCATCCAGAACTGACGGGGTTGG
>capture_2|sediment-37|fragment_35|end_1|295_copies|UMI_pair_ACGGAACA-GATTTTCATTTAAA--ACGGAACA-TGGTGAATGGCAAC|NA|N1
GATTTTCATTTAAATACGGTAATGGTGTTTGGATAGGAAGAACTAAAAGTACTAGCTCAAGGAGTGGGTTTGAGATGATCTGGGATCCTAATGGGTGGACGGAGACAGACAGCAGTTTCTCTGTAAAGCAAGATATTGTAGCAATAACTGACTGGTCCGGATATAGCGGAAGTTTTGTTCAGCATCCAGAACTGACGGGGTTGGATTGCATGAGGCCTTGCTTTTGGGTTGAGCTGATCAGAGGAAGACCCAAGGAGAACACAATTTGGACCAGTGGAAGCAGCATTTCTTTT
>capture_2|sediment-37|fragment_35|end_2|295_copies|UMI_pair_ACGGAACA-GATTTTCATTTAAA--ACGGAACA-TGGTGAATGGCAAC|NA|N1
TGGTGAATGGCAACTCAGCACCGTCTGGCCAAGACCAACCCACAGTGTCGCTATTTACTCCACAAAAAGAAATGCTGCTTCCACTGGTCCAAATTGTGTTCTCCTTGGGTCTTCCTCTGATCAGCTCAACCCAAAAGCAAGGCCTCATGCAATCCAACCCCGTCAGTTCTGGATGCTGAACAAAACTTCCGCTATATCCGGACCAGTCAGTTATTGCTACAATATCTTGCTTTACAGAGAAACTGCTGTCTGTCTCCGTCCACCCATTAGGATCCCAGATCATCTCAAACCC
>capture_1|sediment-36|fragment_83|end_1|1235_copies|UMI_pair_GATGTGTG-CAAACTACTTGTCA--TTGCAGAC-GGGATTTTCATTTA|NA|N1
CAAACTACTTGTCAATGGTGAATGGCAACTCAGCACCGTCTGGCCAAGACCAACCCACAGTGTCGCTATTTACTCCACAAAAAGAAATGCTGCTTCCACTGGTCCAAATTGTGTTCTCCTTGGGTCTTCCTCTGATCAGCTCAACCCAAAAGCAAGGCCTCATGCAATCCAACCCCGTCAGTTCTGGATGCTGAACAAAACTTCCGCTATATCCGGACCAGTCAGTTATTGCTACAATATCTTGCTTTACAGAGAAACTGCTGTCTGTCTCCGTCCACCCATTAGGATCCCA
>capture_1|sediment-36|fragment_83|end_2|1235_copies|UMI_pair_GATGTGTG-CAAACTACTTGTCA--TTGCAGAC-GGGATTTTCATTTA|NA|N1
GGGATTTTCATTTAAATACGGTAATGGTGTTTGGATAGGAAGAACTAAAAGTACTAGCTCAAGGAGTGGGTTTGAGATGATCTGGGATCCTAATGGGTGGACGGAGACAGACAGCAGTTTCTCTGTAAAGCAAGATATTGTAGCAATAACTGACTGGTCCGGATATAGCGGAAGTTTTGTTCAGCATCCAGAACTGACGGGGTTGGATTGCATGAGGCCTTGCTTTTGGGTTGAGCTGATCAGAGGAAGACCCAAGGAGAACACAATTTGGACCAGTGGAAGCAGCATTTCTT
>capture_2|sediment-36|fragment_59|end_1|1986_copies|UMI_pair_GATGTGTG-CAAACTACTTGTCA--TTGCAGAC-GGGATTTTCATTTA|NA|N1
CAAACTACTTGTCAATGGTGAATGGCAACTCAGCACCGTCTGGCCAAGACCAACCCACAGTGTCGCTATTTACTCCACAAAAAGAAATGCTGCTTCCACTGGTCCAAATTGTGTTCTCCTTGGGTCTTCCTCTGATCAGCTCAACCCAAAAGCAAGGCCTCATGCAATCCAACCCCGTCAGTTCTGGATGCTGAACAAAACTTCCGCTATATCCGGACCAGTCAGTTATTGCTACAATATCTTGCTTTACAGAGAAACTGCTGTCTGTCTCCGTCCACCCATTAGGATCCCA
>capture_2|sediment-36|fragment_59|end_2|1986_copies|UMI_pair_GATGTGTG-CAAACTACTTGTCA--TTGCAGAC-GGGATTTTCATTTA|NA|N1
GGGATTTTCATTTAAATACGGTAATGGTGTTTGGATAGGAAGAACTAAAAGTACTAGCTCAAGGAGTGGGTTTGAGATGATCTGGGATCCTAATGGGTGGACGGAGACAGACAGCAGTTTCTCTGTAAAGCAAGATATTGTAGCAATAACTGACTGGTCCGGATATAGCGGAAGTTTTGTTCAGCATCCAGAACTGACGGGGTTGGATTGCATGAGGCCTTGCTTTTGGGTTGAGCTGATCAGAGGAAGACCCAAGGAGAACACAATTTGGACCAGTGGAAGCAGCATTTCTT
>capture_1|sediment-36|fragment_62|end_1|3078_copies|UMI_pair_AAGCACTG-GTTTGAGATGATCT--TGAAGACG-GGAGTTTTTTGAAC|NA|N1
GTTTGAGATGATCTGGGATCCTAATGGGTGGACGGAGACAGACAGCAGTTTCTCTGTAAAGCAAGATATTGTAGCAATAACTGACTGGTCCGGATATAGCGGAAGTTTTGTTCAGCATCCAGAACTGACGGGGTTGGATTGCATGAGGCCTTGCTTTTGGGTTGAGCTGATCAGAGGAAGACCCAAGGAGAACACAATTTGGACCAGTGGAAGCAGCATTTCTTTTTGTGGAGTAAATAGCGACACTGTGGGTTGGTCTTGGCCAGACGGTGCTGAGTTGCCATTCACCATT
>capture_1|sediment-36|fragment_62|end_2|3078_copies|UMI_pair_AAGCACTG-GTTTGAGATGATCT--TGAAGACG-GGAGTTTTTTGAAC|NA|N1
GGAGTTTTTTGAACAAACTACTTGTCAATGGTGAATGGCAACTCAGCACCGTCTGGCCAAGACCAACCCACAGTGTCGCTATTTACTCCACAAAAAGAAATGCTGCTTCCACTGGTCCAAATTGTGTTCTCCTTGGGTCTTCCTCTGATCAGCTCAACCCAAAAGCAAGGCCTCATGCAATCCAACCCCGTCAGTTCTGGATGCTGAACAAAACTTCCGCTATATCCGGACCAGTCAGTTATTGCTACAATATCTTGCTTTACAGAGAAACTGCTGTCTGTCTCCGTCCACCC
>capture_1|sediment-36|fragment_72|end_1|2896_copies|UMI_pair_CGCATGAT-CAGGTTCTCTGTAA--TTGCAGAC-TTTTGAACAAACTA|NA|N1
CAGGTTCTCTGTAAAGCAAGATATTGTAGCAATAACTGACTGGTCCGGATATAGCGGAAGTTTTGTTCAGCATCCAGAACTGACGGGGTTGGATTGCATGAGGCCTTGCTTTTTGGTTGAGCTGATCAGAGGAAGACCCAAGGAGAACACAATTTGGACCAGTGGAAGCAGCATTTCTTTTTGTGGAGTAAATAGCGACACTGTGGGTTGGTCTTGGCCAGACGGTGCTGAGTTGCCATTCACCATTGACAAGTAGTTTGTTCAAAAGTCTGCAA
>capture_1|sediment-36|fragment_72|end_2|2896_copies|UMI_pair_CGCATGAT-CAGGTTCTCTGTAA--TTGCAGAC-TTTTGAACAAACTA|NA|N1
TTTTGAACAAACTACTTGTCAATGGTGAATGGCAACTCAGCACCGTCTGGCCAAGACCAACCCACAGTGTCGCTATTTACTCCACAAAAAGAAATGCTGCTTCCACTGGTCCAAATTGTGTTCTCCTTGGGTCTTCCTCTGATCAGCTCAACCAAAAAGCAAGGCCTCATGCAATCCAACCCCGTCAGTTCTGGATGCTGAACAAAACTTCCGCTATATCCGGACCAGTCAGTTATTGCTACAATATCTTGCTTTACAGAGAACCTGATCATGCG
>capture_1|sediment-36|fragment_80|end_1|257_copies|UMI_pair_GAAGGAAG-GAGTTTTTTGAACA--TTCGTTGG-TCCTGTTATCCTGA|NA|N1
GAGTTTTTTGAACAAACTACTTGTCAATGGTGAATGGCAACTCAGCACCGTCTGGCCAAGACCAACCCACAGTGTCGCTATTTACTCCACAAAAAGAAATGCTGCTTCCACTGGTCCAAATTGTGTTCTCCTTGGGTCTTCCTCTGATCAGCTCAACCCAAAAGCAAGGCCTCATGCAATCCAACCCCGTCAGTTCTGGATGCTGAACAAAACTTCCGCTATATCCGGACCAGTCAGTTATTGCTACAATATCTTGCTTTACAGAGAAACTGCTNTCTGTCNCCGTCCACCC
>capture_1|sediment-36|fragment_80|end_2|257_copies|UMI_pair_GAAGGAAG-GAGTTTTTTGAACA--TTCGTTGG-TCCTGTTATCCTGA|NA|N1
TCCTGTTATCCTGATGCTAGCGAGGTAATGTGTGTGTGCAGAGATAACTGGCATGGTTCAAATCGACCATGGGTGTCCTTCAATCAAAATCTAGAGTATCAAATAGGATACATATGCAGCGGAGTTTTTGGAGACAATCCGCGCCCCAGTGATGGAACAGGCAGTTGTGGTCCAGTGTCTTCTAATGGGGCATATGGAGTGAAGGGATTTTCATTTAAATACGGTAATGGTGTTTGGATAGGAAGAACTAAAAGTACTAGCTCAAGGAGTGGGTTTGAGATGATCTGGGATCC
>capture_1|sediment-36|fragment_113|end_1|759_copies|UMI_pair_TTCCAAGG-GTTTTTTGAACAAA--TTGCAGAC-TGGCATGGTTCAAA|NA|N1
GTTTTTTGAACAAACTACTTGTCAATGGTGAATGGCAACTCAGCACCGTCTGGCCAAGACCAACCCACAGTGTCGCTATTTACTCCACAAAAAGAAATGCTGCTTCCACTGGTCCAAATTGTGTTCTCCTTGGGTCTTCCTCTGATCAGCTCAACCCAAAAGCAAGGCCTCATGCAATCCAACCCCGTCAGTTCTGGATGCTGAACAAAACTTCCGCTATATCCGGACCAGTCAGTTATTGCTACAATATCTTGCTTTACAGAGAAACTGCTGTCTNTCTCCGTCCACCCATT
>capture_1|sediment-36|fragment_113|end_2|759_copies|UMI_pair_TTCCAAGG-GTTTTTTGAACAAA--TTGCAGAC-TGGCATGGTTCAAA|NA|N1
TGGCATGGTTCAAATCGACCATGGGTGTCCTTCAATCAAAATCTAGAGTATCAAATAGGATACATATGCAGCGGAGTTTTTGGAGACAATCCGCGCCCCAGTGATGGAACAGGCAGTTGTGGTCCAGTGTCTTCTAATGGGGCATATGGAGTGAAGGGATTTTCATTTAAATACGGTAATGGTGTTTGGATAGGAAGAACTAAAAGTACTAGCTCAAGGAGTGGGTTTGAGATGATCTGGGATCCTAATGGGTGGACGGAGACAGACAGCAGTTTCTCTGTAAAGCAAGATA
>capture_1|sediment-36|fragment_119|end_1|363_copies|UMI_pair_CGCATGAT-TTTTTGAACAAACT--GATTACCG-GCGAGGTAATGTGT|NA|N1
TTTTTGAACAAACTACTTGTCAATGGTGAATGGCAACTCAGCACCGTCTGGCCAAGACCAACCCACAGTGTCGCTATTTACTCCACAAAAAGAAATGCTGCTTCCACTGGTCCAAATTGTGTTCTCCTTGGGTCTTCCTCTGATCAGCTCAACCCAAAAGCAAGGCCTCATGCAATCCAACCCCGTCAGTTCTGGATGCTGAACAAAACTTCCGCTATATCCGGACCAGTCAGTTATTGCTACAATATCTTGCTTTACAGAGAAACTGCTGTCTGTCTCCGTCCACCCATTA
>capture_1|sediment-36|fragment_119|end_2|363_copies|UMI_pair_CGCATGAT-TTTTTGAACAAACT--GATTACCG-GCGAGGTAATGTGT|NA|N1
GCGAGGTAATGTGTGTGTGCAGAGATAACTGGCATGGTTCAAATCGACCATGGGTGTCCTTCAATCAAAATCTAGAGTATCAAATAGGATACATATGCAGCGGAGTTTTTGGAGACAATCCGCGCCCCAGTGATGGAACAGGCAGTTGTGGTCCAGTGTCTTCTAATGGGGCATATGGAGTGAAGGGATTTTCATTTAAATACGGTAATGGTGTTTGGATAGGAAGAACTAAAAGTACTAGCTCAAGGAGTGGGTTTGAGATGATCTGGGATCCTAATGGGTGGACGGAGAC
>capture_1|sediment-40|fragment_18|end_1|135_copies|UMI_pair_GCTATCCT-ATTGAAATACAATG--TTCGTTGG-GTTTTTTGAACAAA|NA|N1
ATTGAAATACAATGGCATAATAACAGATACTATCAAGAGTTGGAGAAGCAATATATTGAGAACACAAGAGTCTGAATGTGCCTGCATTAATGGTTCTTGCTTTACTATAATGACTGATGGGCCGAGTAATGGCCAGGCCTCATACAAAATTTTCAGGATAGAAAAGGGAAAAGTAGTCAAATCAGTTGAGTTGAATGCCCCTAATTACCACTATGAGGAGTGCTCCTGTTATCCTGATGCTAGCGAGGTAATGTGTGTGTGCAGAGATAACTGGCATGGTTCAAATCGACCA
>capture_1|sediment-40|fragment_18|end_2|135_copies|UMI_pair_GCTATCCT-ATTGAAATACAATG--TTCGTTGG-GTTTTTTGAACAAA|NA|N1
GTTTTTTGAACAAACTACTTGTCAATGGTGAATGGCAACTCAGCACCGTCTGGCCAAGACCAACCCACAGTGTCGCTATTTACTCCACAAAAAGAAATGCTGCTTCCACTGGTCCAAATTGTGTTCTCCTTGGGTCTTCCTCTGATCAGCTCAACCCAAAAGCAAGGCCTCATGCAATCCAACCCCGTCAGTTCTGGATGCTGAACAAAACTTCCGCTATATCCGGACCAGTCAGTTATTGCTACAATATCTTGCTTTACAGANAAACTGCTNTCTNTCNCCNTCCACCCATT
>capture_1|sediment-40|fragment_19|end_1|476_copies|UMI_pair_ACGGAACA-AGTTTTTTGAACAA--CTTAGGAC-TAGCGAGGTAATGT|NA|N1
AGTTTTTTGAACAAACTACTTGTCAATGGTGAATGGCAACTCAGCACCGTCTGGCCAAGACCAACCCACAGTGTCGCTATTTACTCCACAAAAAGAAATGCTGCTTCCACTGGTCCAAATTGTGTTCTCCTTGGGTCTTCCTCTGATCAGCTCAACCCAAAAGCAAGGCCTCATGCAATCCAACCCCGTCAGTTCTGGATGCTGAACAAAACTTCCGCTATATCCGGACCAGTCAGTTATTGCTACAATATCTTGCTTTACAGAGAAACTGCTNTCTGTCTCCGTCCACCCA
>capture_1|sediment-40|fragment_19|end_2|476_copies|UMI_pair_ACGGAACA-AGTTTTTTGAACAA--CTTAGGAC-TAGCGAGGTAATGT|NA|N1
TAGCGAGGTAATGTGTGTGTGCAGAGATAACTGGCATGGTTCAAATCGACCATGGGTGTCCTTCAATCAAAATCTAGAGTATCAAATAGGATACATATGCAGCGGAGTTTTTGGAGACAATCCGCGCCCCAGTGATGGAACAGGCAGTTGTGGTCCAGTGTCTTCTAATGGGGCATATGGAGTGAAGGGATTTTCATTTAAATACGGTAATGGTGTTTGGATAGGAAGAACTAAAAGTACTAGCTCAAGGAGTGGGTTTGAGATGATCTGGGATCCTAATGGGTGGACGG
>capture_2|sediment-36|fragment_29|end_1|204_copies|UMI_pair_CGCATGAT-TTTTTGAACAAACT--GATTACCG-GCGAGGTAATGTGT|NA|N1
TTTTTGAACAAACTACTTGTCAATGGTGAATGGCAACTCAGCACCGTCTGGCCAAGACCAACCCACAGTGTCGCTATTTACTCCACAAAAAGAAATGCTGCTTCCACTGGTCCAAATTGTGTTCTCCTTGGGTCTTCCTCTGATCAGCTCAACCCAAAAGCAAGGCCTCATGCAATCCAACCCCGTCAGTTCTGGATGCTGAACAAAACTTCCGCTATATCCGGACCAGTCAGTTATTGCTACAATATCTTGCTTTACAGAGAAACTGCTGTCTNTCTCCGTCCACCCATTA
>capture_2|sediment-36|fragment_29|end_2|204_copies|UMI_pair_CGCATGAT-TTTTTGAACAAACT--GATTACCG-GCGAGGTAATGTGT|NA|N1
GCGAGGTAATGTGTGTGTGCAGAGATAACTGGCATGGTTCAAATCGACCATGGGTGTCCTTCAATCAAAATCTAGAGTATCAAATAGGATACATATGCAGCGGAGTTTTTGGAGACAATCCGCGCCCCAGTGATGGAACAGGCAGTTGTGGTCCAGTGTCTTCTAATGGGGCATATGGAGTGAAGGGATTTTCATTTAAATACGGTAATGGTGTTTGGATAGGAAGAACTAAAAGTACTAGCTCAAGGAGTGGGTTTGAGATGATCTGGGATCCTAATGGGTGGACGGAGAC
>capture_2|sediment-36|fragment_69|end_1|2542_copies|UMI_pair_ATCCAGAG-GTTTTTTGAACAAA--GATGTGTG-GTTTTGTTCAGCAT|NA|N1
GTTTTTTGAACAAACTACTTGTCAATGGTGAATGGCAACTCAGCACCGTCTGGCCAAGACCAACCCACAGTGTCGCTATTTACTCCACAAAAAGAAATGCTGCTTCCACTGGTCCAAATTGTGTTCTCCTTGGGTCTTCCTCTGATCAGCTCAACCCAAAAGCAAGGCCTCATGCAATCCAACCCCGTCAGTTCTGGATGCTGAACAAAACCACACATC
>capture_2|sediment-36|fragment_69|end_2|2542_copies|UMI_pair_ATCCAGAG-GTTTTTTGAACAAA--GATGTGTG-GTTTTGTTCAGCAT|NA|N1
GTTTTGTTCAGCATCCAGAACTGACGGGGTTGGATTGCATGAGGCCTTGCTTTTGGGTTGAGCTGATCAGAGGAAGACCCAAGGAGAACACAATTTGGACCAGTGGAAGCAGCATTTCTTTTTGTGGAGTAAATAGCGACACTGTGGGTTGGTCTTGGCCAGACGGTGCTGAGTTGCCATTCACCATTGACAAGTAGTTTGTTCAAAAAACCTCTGGAT
>capture_2|sediment-36|fragment_86|end_1|1731_copies|UMI_pair_AAGCACTG-GTTTGAGATGATCT--TGAAGACG-GGAGTTTTTTGAAC|NA|N1
GTTTGAGATGATCTGGGATCCTAATGGGTGGACGGAGACAGACAGCAGTTTCTCTGTAAAGCAAGATATTGTAGCAATAACTGACTGGTCCGGATATAGCGGAAGTTTTGTTCAGCATCCAGAACTGACGGGGTTGGATTGCATGAGGCCTTGCTTTTGGGTTGAGCTGATCAGAGGAAGACCCAAGGAGAACACAATTTGGACCAGTGGAAGCAGCATTTCTTTTTGTGGAGTAAATAGCGACACTGTGGGTTGGTCTTGGCCAGACGGTGCTGAGTTGCCATTCACCATTT
>capture_2|sediment-36|fragment_86|end_2|1731_copies|UMI_pair_AAGCACTG-GTTTGAGATGATCT--TGAAGACG-GGAGTTTTTTGAAC|NA|N1
GGAGTTTTTTGAACAAACTACTTGTCAATGGTGAATGGCAACTCAGCACCGTCTGGCCAAGACCAACCCACAGTGTCGCTATTTACTCCACAAAAAGAAATGCTGCTTCCACTGGTCCAAATTGTGTTCTCCTTGGGTCTTCCTCTGATCAGCTCAACCCAAAAGCAAGGCCTCATGCAATCCAACCCCGTCAGTTCTGGATGCTGAACAAAACTTCCGCTATATCCGGACCAGTCAGTTATTGCTACAATATCTTGCTTTACAGAGAAACTGCTGTCTGTCTCCGTCCACCC
>capture_2|sediment-36|fragment_125|end_1|53_copies|UMI_pair_ACGTTCAG-TTTGAACAAACTAC--GAAGGAAG-GTCATGATGGCATT|NA|N1
TTTGAACAAACTACTTGTCAATGGTGAATGGCAACTCAGCACCGTCTGGCCAAGACCAACCCACAGTGTCGCTATTTACTCCACAAAAAGAAATGCTGCTTCCACTGGTCCAAATTGTGTTCTCCTTGGGTCTTCCTCTGATCAGCTCAACCCAAAAGCAAGGCCTCATGCAATCCAACCCCGTCAGTTCTGGATGCTGAACAAAACTTCCGCTATATCCGGACCAGTCAGTTATTGCTACAATATCTTGCTTTACAGAGAAACTGCTGTCTGTCTCCGTCCACCCATTAGG
>capture_2|sediment-36|fragment_125|end_2|53_copies|UMI_pair_ACGTTCAG-TTTGAACAAACTAC--GAAGGAAG-GTCATGATGGCATT|NA|N1
GTCATGATGGCATTAGTTGGTTGACAATTGGTATTTCCGGTCCAGACAATGGAGCGGTGGCTGTATTGAAATACAATGGCATAATAACAGATACTATCAAGAGTTGGAGAAGCAATATATTGAGAACACAAGAGTCTGAATGTGCCTGCATTAATGGTTCTTGCTTTACTATAATGACTGATGGGCCGAGTAATGGCCAGGCCTCATACAAAATTTTCAGGATAGAAAAGGGAAAAGTAGTCAAATCAGTTGAGTTGAATGCCCCTAATTACCACTATGAGGANTNCTCCTNT
>capture_2|sediment-63|fragment_29|end_1|246_copies|UMI_pair_ACTAGGAG-GGGCCGAGTAATGG--TTGCGAAG-GGAGTTTTTTGAAC|NA|N1
GGGCCGAGTAATGGCCAGGCCTCATACAAAATTTTCAGGATAGAAAAGGGAAAAGTAGTCAAATCAGTTGAGTTGAATGCCCCTAATTACCACTATGAGGAGTGCTCCTGTTATCCTGATGCTAGCGAGGTAATGTGTGTGTGCAGAGATAACTGGCATGGTTCAAATCGACCATGGGTGTCCTTCAATCAAAATCTAGAGTATCAAATAGGATACATATGCAGCGGAGTTTTTGGAGACAATCCGCGCCCCAGTGATGGAACAGGCAGTTGTGGTCCAGTGTCTTCTAATGG
>capture_2|sediment-63|fragment_29|end_2|246_copies|UMI_pair_ACTAGGAG-GGGCCGAGTAATGG--TTGCGAAG-GGAGTTTTTTGAAC|NA|N1
GGAGTTTTTTGAACAAACTACTTGTCAATGGTGAATGGCAACTCAGCACCGTCTGGCCAAGACCAACCCACAGTGTCGCTATTTACTCCACAAAAAGAAATGCTACTTCCACTGGTCCAGATTGTGTTCTCCTTGGGTCTTCCTCTGATCAGCTCAACCCAAAAGCAAGGCTTCATGCAATCCAACCCCGTCAGTTCTGGATGCTGAACAAAACTTCCGCTATATCCGGACCAGTCAGTTATTGCTACAATATCTTGCTTTACAGAGAAACTGCTGTCTGTCTCTNTCCACCC
>capture_1|sediment-36|fragment_75|end_1|980_copies|UMI_pair_GAAGGAAG-GGAGTTTTTTGAAC--TTCGTTGG-AGATAACTGGCATG|NA|N1
GGAGTTTTTTGAACAAACTACTTGTCAATGGTGAATGGCAACTCAGCACCGTCTGGCCAAGACCAACCCACAGTGTCGCTATTTACTCCACAAAAAGAAATGCTGCTTCCACTGGTCCAAATTGTGTTCTCCTTGGGTCTTCCTCTGATCAGCTCAACCCAAAAGCAAGGCCTCATGCAATCCAACCCCGTCAGTTCTGGATGCTGAACAAAACTTCCGCTATATCCGGACCAGTCAGTTATTGCTACAATATCTTGCTTTACAGAGAAACTGCTGTCTGTCTCCGTCCACCC
>capture_1|sediment-36|fragment_75|end_2|980_copies|UMI_pair_GAAGGAAG-GGAGTTTTTTGAAC--TTCGTTGG-AGATAACTGGCATG|NA|N1
AGATAACTGGCATGGTTCAAATCGACCATGGGTGTCCTTCAATCAAAATCTAGAGTATCAAATAGGATACATATGCAGCGGAGTTTTTGGAGACAATCCGCGCCCCAGTGATGGAACAGGCAGTTGTGGTCCAGTGTCTTCTAATGGGGCATATGGAGTGAAGGGATTTTCATTTAAATACGGTAATGGTGTTTGGATAGGAAGAACTAAAAGTACTAGCTCAAGGAGTGGGTTTGAGATGATCTGGGATCCTAATGGGTGGACGGAGACAGACAGCAGTTTCTCTGTAA
>capture_1|sediment-63|fragment_32|end_1|140_copies|UMI_pair_ACTAGGAG-GGGCCGAGTAATGG--TTGCGAAG-GGAGTTTTTTGAAC|NA|N1
GGGCCGAGTAATGGCCAGGCCTCATACAAAATTTTCAGGATAGAAAAGGGAAAAGTAGTCAAATCAGTTGAGTTGAATGCCCCTAATTACCACTATGAGGAGTGCTCCTGTTATCCTGATGCTAGCGAGGTAATGTGTGTGTGCAGAGATAACTGGCATGGTTCAAATCGACCATGGGTGTCCTTCAATCAAAATCTAGAGTATCAAATAGGATACATATGCAGCGGAGTTTTTGGAGACAATCCGCGCCCCAGTGATGGAACAGGCAGTTGTGGTCCAGTGTCTTCTAATGG
>capture_1|sediment-63|fragment_32|end_2|140_copies|UMI_pair_ACTAGGAG-GGGCCGAGTAATGG--TTGCGAAG-GGAGTTTTTTGAAC|NA|N1
GGAGTTTTTTGAACAAACTACTTGTCAATGGTGAATGGCAACTCAGCACCGTCTGGCCAAGACCAACCCACAGTGTCGCTATTTACTCCACAAAAAGAAATGCTACTTCCACTGGTCCAGATTGTGTTCTCCTTGGGTCTTCCTCTGATCAGCTCAACCCAAAAGCAAGGCTTCATGCAATCCAACCCCGTCAGTTCTGGATGCTGAACAAAACTTCCGCTATATCCGGACCAGTCAGTTATTGCTACAATATCTTGCTTTACAGAGAAACTGCTNTCTNTCNCTNTCCACCC
>capture_2|sediment-36|fragment_58|end_1|715_copies|UMI_pair_GAAGGAAG-GGAGTTTTTTGAAC--TTCGTTGG-AGATAACTGGCATG|NA|N1
GGAGTTTTTTGAACAAACTACTTGTCAATGGTGAATGGCAACTCAGCACCGTCTGGCCAAGACCAACCCACAGTGTCGCTATTTACTCCACAAAAAGAAATGCTGCTTCCACTGGTCCAAATTGTGTTCTCCTTGGGTCTTCCTCTGATCAGCTCAACCCAAAAGCAAGGCCTCATGCAATCCAACCCCGTCAGTTCTGGATGCTGAACAAAACTTCCGCTATATCCGGACCAGTCAGTTATTGCTACAATATCTTGCTTTACAGAGAAACTGCTGTCTGTCTCCGTCCACCC
>capture_2|sediment-36|fragment_58|end_2|715_copies|UMI_pair_GAAGGAAG-GGAGTTTTTTGAAC--TTCGTTGG-AGATAACTGGCATG|NA|N1
AGATAACTGGCATGGTTCAAATCGACCATGGGTGTCCTTCAATCAAAATCTAGAGTATCAAATAGGATACATATGCAGCGGAGTTTTTGGAGACAATCCGCGCCCCAGTGATGGAACAGGCAGTTGTGGTCCAGTGTCTTCTAATGGGGCATATGGAGTGAAGGGATTTTCATTTAAATACGGTAATGGTGTTTGGATAGGAAGAACTAAAAGTACTAGCTCAAGGAGTGGGTTTGAGATGATCTGGGATCCTAATGGGTGGACGGAGACAGACAGCAGTTTCNCTGTAA
>capture_1|sediment-36|fragment_67|end_1|1063_copies|UMI_pair_GCACAACT-CTCAGCACCGTCTG--GCTATCCT-AGCGGAGTTTTTGG|NA|N1
CTCAGCACCGTCTGGCCAAGACCAACCCACAGTGTCGCTATTTACTCCACAAAAAGAAATGCTGCTTCCACTGGTCCAAATTGTGTTCTCCTTGGGTCTTCCTCTGATCAGCTCAACCCAAAAGCAAGGCCTCATGCAATCCAACCNCGTCAGTTCTGGATGCTGAACAAAACTTCCGCTATATCCGGACCAGTCAGTTATTGCTACAATATCTTGCTTTACAGAGAAACTGCTGTCTGTCTCCGTCCACCCATTAGGATCCCAGATCATCTCAAACCCACNCCTTGANCT
>capture_1|sediment-36|fragment_67|end_2|1063_copies|UMI_pair_GCACAACT-CTCAGCACCGTCTG--GCTATCCT-AGCGGAGTTTTTGG|NA|N1
AGCGGAGTTTTTGGAGACAATCCGCGCCCCAGTGATGGAACAGGCAGTTGTGGTCCAGTGTCTTCTAATGGGGCATATGGAGTGAAGGGATTTTCATTTAAATACGGTAATGGTGTTTGGATAGGAAGAACTAAAAGTACTAGCTCAAGGAGTGGGTTTGAGATGATCTGGGATCCTAATGGGTGGACGGAGACAGACAGCAGTTTCTCTGTAAAGCAAGATATTGTAGCAATAACTGACTGGTCCGGATATAGCGGAAGTTTTGTTCAGCATCCAGAACTGACGNGGTTGG
>capture_2|sediment-36|fragment_138|end_1|44_copies|UMI_pair_TTCCAAGG-GCCTTGTTGAATGA--TTCGTTGG-ATCTCAAACCCACT|NA|N1
GCCTTGTTGAATGACAAGCATTCTAATGGAACCGTTAAAGACAGAAGCCCTTATAGAACCCTGATGAGCTGCCCTGTTGGTGAAGCTCCTTCTCCGTACAATTCAAGGTTTGAGTCTGTTGCTTGGTCAGCAAGTGCTTGTCATGATGGCATTAGTTGGTTGACAATTGGTATTTCCGGTCCAGACAATGGAGCGGTGGCTGTATTGAAATACAATGGCATAATAACAGATACTATCAAGAGTTGGAGAAGCAATATATTGAGAACACAAGAGTCTGAATGTGCCTGCATTA
>capture_2|sediment-36|fragment_138|end_2|44_copies|UMI_pair_TTCCAAGG-GCCTTGTTGAATGA--TTCGTTGG-ATCTCAAACCCACT|NA|N1
ATCTCAAACCCACTCCTTGAGCTAGTACTTTTAGTTCTTCCTATCCAAACACCATTACCGTATTTAAATGAAAATCCCTTCACTCCATATGCCCCATTAGAAGACACTGGACCACAACTGCCTGTTCCATCACTGGGGCGCGGATTGTCTCCAAAAACTCCGCTGCATATGTATCCTATTTGATACTCTAGATTTTGATTGAAGGACACCCATGGTCGATTTGAACCATGCCAGTTATCTCTGCACACACACATTACCTCGCTAGCATCAGGATAACAGGANCACNCCNCA
>capture_1|sediment-36|fragment_44|end_1|1083_copies|UMI_pair_ACGACTTG-ACAGATGTGGTGAG--GATCGAGT-AAAACCCTTCACTC|NA|N5
ACAGATGTGGTGAGGTCATGGAGGAAGCAAATTCTAAGAACACAGGAATCATCATGTGTGTGCATGAGAGGAAACTGTTATTGGGTAATGACGGATGGTCCTGCGAACAGTCAGGCTAGTTACAAGATTTTCAAATCTCACAAGGGAATGGTGACAAATGAAAGAGAAGTGTCATTTCAGCGAGGTCATATTGAAGAGTGCTCTTGCTACCCCAATTTGGGTAAAGTGGAGTGTGTTTGCAGAGATAATTGGAATGGAATGAATAGACCAGTTCTGACTTTTGATGAGGACTT
>capture_1|sediment-36|fragment_44|end_2|1083_copies|UMI_pair_ACGACTTG-ACAGATGTGGTGAG--GATCGAGT-AAAACCCTTCACTC|NA|N5
AAAACCCTTCACTCCATAGTTGTTTGTTCCACTCCCTCCAACAGCATTAGTACAGGAACCAGTGAAACTACTGTCTTGAACCCGTGGAGTGTCTGTTGGTATTCCGGCACATAAATAACCCACTTTATAGTTCAAGTCCTCATCAAAAGTCAGAACTGGTCTATTCATTCCATTCCAATTATCTCTGCAAACACACTCCACTTTACCCAAATTGGGGTAGCAAGAGCACTCTTCAATATGACCTCGCTGAAATGACACTTCTCTTTCATTTGTCACCATTCCCTTNTNAGATT
>capture_2|sediment-36|fragment_93|end_1|578_copies|UMI_pair_ACGACTTG-ACAGATGTGGTGAG--GATCGAGT-AAAACCCTTCACTC|NA|N5
ACAGATGTGGTGAGGTCATGGAGGAAGCAAATTCTAAGAACACAGGAATCATCATGTGTGTGCATGAGAGGAAACTGTTATTGGGTAATGACGGATGGTCCTGCGAACAGTCAGGCTAGTTACAAGATTTTCAAATCTCACAAGGGAATGGTGACAAATGAAAGAGAAGTGTCATTTCAGCGAGGTCATATTGAAGAGTGCTCTTGCTACCCCAATTTGGGTAAAGTGGAGTGTGTTTGCAGAGATAATTGGAATGGAATGAATAGACCAGTTCTGACTTTTGATGAGGACTT
>capture_2|sediment-36|fragment_93|end_2|578_copies|UMI_pair_ACGACTTG-ACAGATGTGGTGAG--GATCGAGT-AAAACCCTTCACTC|NA|N5
AAAACCCTTCACTCCATAGTTGTTTGTTCCACTCCCTCCAACAGCATTAGTACAGGAACCAGTGAAACTACTGTCTTGAACCCGTGGAGTGTCTGTTGGTATTCCGGCACATAAATAACCCACTTTATAGTTCAAGTCCTCATCAAAAGTCAGAACTGGTCTATTCATTCCATTCCAATTATCTCTGCAAACACACTCCACTTTACCCAAATTGGGGTAGCAAGAGCACTCTTCAATATGACCTCGCTGAAATGACACTTCTCTTTCATTTGTCACCATTCCCTTNTGAGATT
>capture_1|sediment-36|fragment_46|end_1|3428_copies|UMI_pair_CAATGTGG-GAAAATCTTGTAAC--GAGACGAT-AAGTGGCGCAGATG|NA|N5
GAAAATCTTGTAACTAGCCTGACTGTTCGCAGGACCATCCGTCATTACCCAATAACAGTTTCCTCTCATGCACACACATGATGATTCCTGTGTTCTTAGAATTTGCTTCCTCCATGACCTCACCACATCTGTTGGCATTCCCCCATAATGGATTACAGCATAAGCATCGTCATCTGCGCCACTTATCGTCTC
>capture_1|sediment-36|fragment_46|end_2|3428_copies|UMI_pair_CAATGTGG-GAAAATCTTGTAAC--GAGACGAT-AAGTGGCGCAGATG|NA|N5
AAGTGGCGCAGATGACGATGCTTATGCTGTAATCCATTATGGGGGAATGCCAACAGATGTGGTGAGGTCATGGAGGAAGCAAATTCTAAGAACACAGGAATCATCATGTGTGTGCATGAGAGGAAACTGTTATTGGGTAATGACGGATGGTCCTGCGAACAGTCAGGCTAGTTACAAGATTTTCCCACATTG
>capture_2|sediment-36|fragment_4|end_1|5685_copies|UMI_pair_CAATGTGG-GAAAATCTTGTAAC--GAGACGAT-AAGTGGCGCAGATG|NA|N5
GAAAATCTTGTAACTAGCCTGACTGTTCGCAGGACCATCCGTCATTACCCAATAACAGTTTCCTCTCATGCACACACATGATGATTCCTGTGTTCTTAGAATTTGCTTCCTCCATGACCTCACCACATCTGTTGGCATTCCCCCATAATGGATTACAGCATAAGCATCGTCATCTGCGCCACTTATCGTCTC
>capture_2|sediment-36|fragment_4|end_2|5685_copies|UMI_pair_CAATGTGG-GAAAATCTTGTAAC--GAGACGAT-AAGTGGCGCAGATG|NA|N5
AAGTGGCGCAGATGACGATGCTTATGCTGTAATCCATTATGGGGGAATGCCAACAGATGTGGTGAGGTCATGGAGGAAGCAAATTCTAAGAACACAGGAATCATCATGTGTGTGCATGAGAGGAAACTGTTATTGGGTAATGACGGATGGTCCTGCGAACAGTCAGGCTAGTTACAAGATTTTCCCACATTG
>capture_1|sediment-52|fragment_965|end_1|95_copies|UMI_pair_CGGCTAAT-AGAAACCATGGCCT--TTGCGAAG-GACAGATTCTATAG|PB1|none
AGAAACCATGGCCTCCACCATGCTGGAAATTCCAACCGGCCTCCTGTATGAACTGCTAGGGAAGAATTTTTCGAATAGATTGCAGCACTTTTGATACATCTGTTCGTCTTCAAGGATTCCCCTTTGGCTTGTATTGAGAATGGAGCGGTTCCTCTTAGGGATCCAGGAGTGAGTGGTGGCAACAGCATCATATTCCATGCTCTTGGCTGGACCATGGGCTGGCATCACCACAGCATTGTTCACAGACTCTATTTCTTTGTGGCTGACAAACGGATTCAGGGGGTTNCAAANCC
>capture_1|sediment-52|fragment_965|end_2|95_copies|UMI_pair_CGGCTAAT-AGAAACCATGGCCT--TTGCGAAG-GACAGATTCTATAG|PB1|none
GACAGATTCTATAGAACCTGCAAGCTGGTCGGAATCAACATGAGCAAAAAGAAGTCCTACATAAACAGGACGGGAACATTTGAATTCACAAGTTTTTTCTACCGCTATGGATTTGTAGCCAACTTCAGCATGGAGTTGCCCAGCTTTGGAGTGTCTGGGATCAATGAATCTGCAGACATGAGCATTGGAGTAACGGTGATAAAGAACAACATGATCAACAATGACCTTGGACCAGCAACAGCCCAAATGGCTCTTCAGCTATTCATCAAGGATTACAGATACACANATCGAT
>capture_2|sediment-50|fragment_104|end_1|1352_copies|UMI_pair_CTTAGGAC-AATGGATGAAGACT--TTCCAAGG-AACAGATCTTCATG|PB1|none
AATGGATGAAGACTATCAGGGAAGGCTTTGTAACCCCCTGAATCCGTTTGTCAGCCACAAAGAAATAGAATCTGTGAACAATGCTGTGGTGATGCCAGCTCATGGCCCAGCCAAGAGCATGGAATATGATGCTGTTGCCACCACTCACTCCTGGATCCCTAAGAGGAACCGCTCCATTCTCAATACAAGCCAAAGGGGAATCCTTGAAGACGAACAGATGTATCAAAAGTGCTGCAATCTATTCGAAAAATTCTTCCCTAGCAGTTCATACAGGAGGCCGGTTGGAATTTCC
>capture_2|sediment-50|fragment_104|end_2|1352_copies|UMI_pair_CTTAGGAC-AATGGATGAAGACT--TTCCAAGG-AACAGATCTTCATG|PB1|none
AACAGATCTTCATGATCTCAGCAAACTCCTCCTTCTTAATCCGTCCAGATTCGAAGTCAATTCGCGCATCAATTCGGGCCCTAGAAACCATGGCCTCCACCATGCTGGAAATTCCAACCGGCCTCCTGTATGAACTGCTAGGGAAGAATTTTTCGAATAGATTGCAGCACTTTTGATACATCTGTTCGTCTTCAAGGATTCCCCTTTGGCTTGTATTGAGAATGGAGCGGTTCCTCTTAGGGATCCAGGAGTGAGTGGTGGCAACAGCATCATATTCCATGCTCTTGGCTGGG
>capture_2|sediment-52|fragment_53|end_1|680_copies|UMI_pair_GAAGGAAG-CGATATGTGTATCT--TTCCAAGG-GGGAACATTTGAAT|PB1|none
CGATATGTGTATCTGTAATCCTTGATGAATAGCTGAAGAGCCATTTGGGCTGTTGCTGGTCCAAGGTCATTGTTGATCATGTTGTTCTTTATCACCGTTACTCCAATGCTCATGTCTGCAGATTCATTGATCCCAGACACTCCAAAGCTGGGCAACTCCATGCTGAAGTTGGCTACAAATCCATAGCGGTAGAAAAAACTTGTGAATTCAAATGTTCCCCCTTGGAA
>capture_2|sediment-52|fragment_53|end_2|680_copies|UMI_pair_GAAGGAAG-CGATATGTGTATCT--TTCCAAGG-GGGAACATTTGAAT|PB1|none
GGGAACATTTGAATTCACAAGTTTTTTCTACCGCTATGGATTTGTAGCCAACTTCAGCATGGAGTTGCCCAGCTTTGGAGTGTCTGGGATCAATGAATCTGCAGACATGAGCATTGGAGTAACGGTGATAAAGAACAACATGATCAACAATGACCTTGGACCAGCAACAGCCCAAATGGCTCTTCAGCTATTCATCAAGGATTACAGATACACATATCGCTTCCTTC
>capture_1|sediment-52|fragment_415|end_1|2160_copies|UMI_pair_ACGGAACA-GGGAAGGCTTTGCA--TTGCGAAG-ATTTTTTCATGAAG|PB1|none
GGGAAGGCTTTGCAACCCCCTGAATCCGTTTGTCAGCCACAAAGAAATAGAGTCTGTGAACAATGCTGTGGTGATGCCAGCCCATGGTCCAGCCAAGAGCATGGAATATGATGCTGTTGCCACCACTCACTCCTGGATCCCTAAGAGGAACCGCTCCATTCTCAATACAAGCCAAAGGGGAATCCTTGAAGACGAACAGATGTATCAAAAGTGCTGCAATCTATTCGAAAAATTCTTCCCTAGCAGTTCATACAGGAGGCCGGTTGGAATTTCCAGCATGGTGGAGGCCATGG
>capture_1|sediment-52|fragment_415|end_2|2160_copies|UMI_pair_ACGGAACA-GGGAAGGCTTTGCA--TTGCGAAG-ATTTTTTCATGAAG|PB1|none
ATTTTTTCATGAAGGACAAGCTAAATTCACTATTTTTGCCGTCTGAGCTCTTCAATGGTGGAACAGATCTTCATGATCTCAGCAAACTCCTCCTTCTTAATCCGTCCAGATTCGAAGTCAATTCGCGCATCAATTCGGGCCCTAGAAACCATGGCCTCCACCATGCTGGAAATTCCAACCGGCCTCCTGTATGAACTGCTAGGGAAGAATTTTTCGAATAGATTGCAGCACTTTTGATACATCTGTTCGTCTTCAAGGATTCCCCTTTGGCTTGTATTGAGAATGGAGCGGTT
>capture_1|sediment-52|fragment_466|end_1|2356_copies|UMI_pair_CGGCTAAT-CGGAACAATGCTGT--TTCCAAGG-TAAATTCACTATTT|PB1|none
CGGAACAATGCTGTGGTGATGCCAGCCCATGGTCCAGCCAAGAGCATGGAATATGATGCTGTTGCCACCACTCACTCCTGGATCCCTAAGAGGAACCGCTCCATTCTCAATACAAGCCAAAGGGGAATCCTTGAAGACGAACAGATGTATCAAAAGTGCTGCAATCTATTCGAAAAATTCTTCCCTAGCAGTTCATACAGGAGGCCGGTTGGAATTTCCAGCATGGTGGAGGCCATGGTTTCTAGGGCCCGAATTGATGCGCGAATTGACTTCGAATCTGGACGGATTAAGA
>capture_1|sediment-52|fragment_466|end_2|2356_copies|UMI_pair_CGGCTAAT-CGGAACAATGCTGT--TTCCAAGG-TAAATTCACTATTT|PB1|none
TAAATTCACTATTTTTGCCGTCTGAGCTCTTCAATGGTGGAACAGATCTTCATGATCTCAGCAAACTCCTCCTTCTTAATCCGTCCAGATTCGAAGTCAATTCGCGCATCAATTCGGGCCCTAGAAACCATGGCCTCCACCATGCTGGAAATTCCAACCGGCCTCCTGTATGAACTGCTAGGGAAGAATTTTTCGAATAGATTGCAGCACTTTTGATACATCTGTTCGTCTTCAAGGATTCCCCTTTGGCTTGTATTGAGAATGGAGCGGTTCCTCTTAGGGATCCAGGAGTG
>capture_1|sediment-52|fragment_729|end_1|1979_copies|UMI_pair_CTTAGGAC-TAATGGACGAAGAC--GATGTGTG-GGACAAGCTAAATT|PB1|none
TAATGGACGAAGACTATCAGGGAAGGCTTTGCAACCCCCTGAATCCGTTTGTCAGCCACAAAGAAATAGAGTCTGTGAACAATGCTGTGGTGATGCCAGCCCATGGTCCAGCCAAGAGCATGGAATATGATGCTGTTGCCACCACTCACTCCTGGATCCCTAAGAGGAACCGCTCCATTCTCAATACAAGCCAAAGGGGAATCCTTGAAGACGAACAGATGTATCAAAAGTGCTGCAATCTATTCGAAAAATTCTTCCCTAGCAGTTCATACAGGAGGCCGGTTGGAATTTCC
>capture_1|sediment-52|fragment_729|end_2|1979_copies|UMI_pair_CTTAGGAC-TAATGGACGAAGAC--GATGTGTG-GGACAAGCTAAATT|PB1|none
GGACAAGCTAAATTCACTATTTTTGCCGTCTGAGCTCTTCAATGGTGGAACAGATCTTCATGATCTCAGCAAACTCCTCCTTCTTAATCCGTCCAGATTCGAAGTCAATTCGCGCATCAATTCGGGCCCTAGAAACCATGGCCTCCACCATGCTGGAAATTCCAACCGGCCTCCTGTATGAACTGCTAGGGAAGAATTTTTCGAATAGATTGCAGCACTTTTGATACATCTGTTCGTCTTCAAGGATTCCCCTTTGGCTTGTATTGAGAATGGAGCGGTTCCTCTTAGGGATC
>capture_2|sediment-52|fragment_25|end_1|4272_copies|UMI_pair_CGGCTAAT-CGGAACAATGCTGT--TTCCAAGG-TAAATTCACTATTT|PB1|none
CGGAACAATGCTGTGGTGATGCCAGCCCATGGTCCAGCCAAGAGCATGGAATATGATGCTGTTGCCACCACTCACTCCTGGATCCCTAAGAGGAACCGCTCCATTCTCAATACAAGCCAAAGGGGAATCCTTGAAGACGAACAGATGTATCAAAAGTGCTGCAATCTATTCGAAAAATTCTTCCCTAGCAGTTCATACAGGAGGCCGGTTGGAATTTCCAGCATGGTGGAGGCCATGGTTTCTAGGGCCCGAATTGATGCGCGAATTGACTTCGAATCTGGACGGATTAAGA
>capture_2|sediment-52|fragment_25|end_2|4272_copies|UMI_pair_CGGCTAAT-CGGAACAATGCTGT--TTCCAAGG-TAAATTCACTATTT|PB1|none
TAAATTCACTATTTTTGCCGTCTGAGCTCTTCAATGGTGGAACAGATCTTCATGATCTCAGCAAACTCCTCCTTCTTAATCCGTCCAGATTCGAAGTCAATTCGCGCATCAATTCGGGCCCTAGAAACCATGGCCTCCACCATGCTGGAAATTCCAACCGGCCTCCTGTATGAACTGCTAGGGAAGAATTTTTCGAATAGATTGCAGCACTTTTGATACATCTGTTCGTCTTCAAGGATTCCCCTTTGGCTTGTATTGAGAATGGAGCGGTTCCTCTTAGGGATCCAGGAGTG
>capture_2|sediment-52|fragment_415|end_1|1398_copies|UMI_pair_CTTAGGAC-CACAAAGAAATAGA--TTCCAAGG-GGACAAGCTAAATT|PB1|none
CACAAAGAAATAGAGTCTGTGAACAATGCTGTGGTGATGCCAGCCCATGGTCCAGCCAAGANCATGGAATATGATGCTGTTGCCACCACTCACTCCTGGATCCCTAAGAGGAACCGCTCCATTCTCAATACAAGCCAAAGGGGAATCCTTGAAGACGAACAGATGTATCAAAAGTGCTGCAATCTATTCGAAAAATTCTTCCCTAGCAGTTCATACAGGAGGCCGGTTGGAATTTCCAGCATGGTGGAGGCCATGGTTTCTAGGGCCCGAATTGATGCGCGAATTGACTTCG
>capture_2|sediment-52|fragment_415|end_2|1398_copies|UMI_pair_CTTAGGAC-CACAAAGAAATAGA--TTCCAAGG-GGACAAGCTAAATT|PB1|none
GGACAAGCTAAATTCACTATTTTTGCCGTCTGAGCTCTTCAATGGTGGAACAGATCTTCATGATCTCAGCAAACTCCTCCTTCTTAATCCGTCCAGATTCGAAGTCAATTCGCGCATCAATTCGGGCCCTAGAAACCATGGCCTCCACCATGCTGGAAATTCCAACCGGCCTCCTGTATGAACTGCTAGGGAAGAATTTTTCGAATAGATTGCAGCACTTTTGATACATCTGTTCGTCTTCAAGGATTCCCCTTTGGCTTGTATTGAGAATGGAGCGGTTCCTCTTAGGGATC
>capture_2|sediment-52|fragment_636|end_1|1345_copies|UMI_pair_ACTAGGAG-GCTAAATTCACTAT--CTTAGGAC-ATCAGGGAAGGCTT|PB1|none
GCTAAATTCACTATTTTTGCCGTCTGAGCTCTTCAATGGTGGAACAGATCTTCATGATCTCAGCAAACTCCTCCTTCTTAATCCGTCCAGATTCGAAGTCAATTCGCGCATCAATTCGGGCCCTAGAAACCATGGCCTCCACCATGCTGGAAATTCCAACCGGCCTCCTGTATGAACTGCTAGGGAAGAATTTTTCGAATAGATTGCAGCACTTTTGATACATCTGTTCGTCTTCAAGGATTCCCCTTTGGCTTGTATTGAGAATGGAGCGGTTCCTCTTAGGGATCCAGG
>capture_2|sediment-52|fragment_636|end_2|1345_copies|UMI_pair_ACTAGGAG-GCTAAATTCACTAT--CTTAGGAC-ATCAGGGAAGGCTT|PB1|none
ATCAGGGAAGGCTTTGCAACCCCCTGAATCCGTTTGTCAGCCACAAAGAAATAGAGTCTGTGAACAATGCTGTGGTGATGCCAGCCCATGGTCCAGCCAAGAGCATGGAATATGATGCTGTTGCCACCACTCACTCCTGGATCCCTAAGAGGAACCGCTCCATTCTCAATACAAGCCAAAGGGGAATCCTTGAAGACGAACAGATGTATCAAAAGTGCTGCAATCTATTCGAAAAATTCTTCCCTAGCAGTTCATACAGGAGGCCGGTTGGAATTTCCAGCATGGTGGAGGCC
>capture_2|sediment-52|fragment_715|end_1|1480_copies|UMI_pair_CTTAGGAC-TAATGGACGAAGAC--GATGTGTG-GGACAAGCTAAATT|PB1|none
TAATGGACGAAGACTATCAGGGAAGGCTTTGCAACCCCCTGAATCCGTTTGTCAGCCACAAAGAAATAGAGTCTGTGAACAATGCTGTGGTGATGCCAGCCCATGGTCCAGCCAAGAGCATGGAATATGATGCTGTTGCCACCACTCACTCCTGGATCCCTAAGAGGAACCGCTCCATTCTCAATACAAGCCAAAGGGGAATCCTTGAAGACGAACAGATGTATCAAAAGTGCTGCAATCTATTCGAAAAATTCTTCCCTAGCAGTTCATACAGGAGGCCGGTTGGAATTTCC
>capture_2|sediment-52|fragment_715|end_2|1480_copies|UMI_pair_CTTAGGAC-TAATGGACGAAGAC--GATGTGTG-GGACAAGCTAAATT|PB1|none
GGACAAGCTAAATTCACTATTTTTGCCGTCTGAGCTCTTCAATGGTGGAACAGATCTTCATGATCTCAGCAAACTCCTCCTTCTTAATCCGTCCAGATTCGAAGTCAATTCGCGCATCAATTCGGGCCCTAGAAACCATGGCCTCCACCATGCTGGAAATTCCAACCGGCCTCCTGTATGAACTGCTAGGGAAGAATTTTTCGAATAGATTGCAGCACTTTTGATACATCTGTTCGTCTTCAAGGATTCCCCTTTGGCTTGTATTGAGAATGGAGCGGTTCCTCTTAGGGATC
>capture_2|sediment-52|fragment_741|end_1|1354_copies|UMI_pair_ACGGAACA-GGACAAGCTAAATT--ATCCAGAG-AGCTAATGGACGAA|PB1|none
GGACAAGCTAAATTCACTATTTTTGCCGTCTGAGCTCTTCAATGGTGGAACAGATCTTCATGATCTCAGCAAACTCCTCCTTCTTAATCCGTCCAGATTCGAAGTCAATTCGCGCATCAATTCGGGCCCTAGAAACCATGGCCTCCACCATGCTGGAAATTCCAACCGGCCTCCTGTATGAACTGCTAGGGAAGAATTTTTCGAATAGATTGCAGCACTTTTGATACATCTGTTCGTCTTCAAGGATTCCCCTTTGGCTTGTATTGAGAATGGAGCGGTTCCTCTTAGGGATC
>capture_2|sediment-52|fragment_741|end_2|1354_copies|UMI_pair_ACGGAACA-GGACAAGCTAAATT--ATCCAGAG-AGCTAATGGACGAA|PB1|none
AGCTAATGGACGAAGACTATCAGGGAAGGCTTTGCAACCCCCTGAATCCGTTTGTCAGCCACAAAGAAATAGAGTCTGTGAACAATGCTGTGGTGATGCCAGCCCATGGTCCAGCCAAGAGCATGGAATATGATGCTGTTGCCACCACTCACTCCTGGATCCCTAAGAGGAACCGCTCCATTCTCAATACAAGCCAAAGGGGAATCCTTGAAGACGAACAGATGTATCAAAAGTGCTGCAATCTATTCGAAAAATTCTTCCCTAGCAGTTCATACAGGAGGCCGGTTGGAATT
>capture_1|sediment-52|fragment_36|end_1|4156_copies|UMI_pair_CTTAGGAC-CACAAAGAAATAGA--TTCCAAGG-GGACAAGCTAAATT|PB1|none
CACAAAGAAATAGAGTCTGTGAACAATGCTGTGGTGATGCCAGCCCATGGTCCAGCCAAGAGCATGGAATATGATGCTGTTGCCACCACTCACTCCTGGATCCCTAAGAGGAACCGCTCCATTCTCAATACAAGCCAAAGGGGAATCCTTGAAGACGAACAGATGTATCAAAAGTGCTGCAATCTATTCGAAAAATTCTTCCCTAGCAGTTCATACAGGAGGCCGGTTGGAATTTCCAGCATGGTGGAGGCCATGGTTTCTAGGGCCCGAATTGATGCGCGAATTGACTTCG
>capture_1|sediment-52|fragment_36|end_2|4156_copies|UMI_pair_CTTAGGAC-CACAAAGAAATAGA--TTCCAAGG-GGACAAGCTAAATT|PB1|none
GGACAAGCTAAATTCACTATTTTTGCCGTCTGAGCTCTTCAATGGTGGAACAGATCTTCATGATCTCAGCAAACTCCTCCTTCTTAATCCGTCCAGATTCGAAGTCAATTCGCGCATCAATTCGGGCCCTAGAAACCATGGCCTCCACCATGCTGGAAATTCCAACCGGCCTCCTGTATGAACTGCTAGGGAAGAATTTTTCGAATAGATTGCAGCACTTTTGATACATCTGTTCGTCTTCAAGGATTCCCCTTTGGCTTGTATTGAGAATGGAGCGGTTCCTCTTAGGGATC
>capture_1|sediment-52|fragment_125|end_1|6026_copies|UMI_pair_ACGTTCAG-GTTGGAATTTCCAG--TTCGTTGG-CATTTTTTCATGAA|PB1|none
GTTGGAATTTCCAGCATGGTGGAGGCCATGGTTTCTAGGGCCCGAATTGATGCGCGAATTGACTTCGAATCTGGACGGATTAAGAAGGAGGAGTTTGCTGAGATCATGAAGATCTGTTCCACCATTGAAGAGCTCAGACGGCAAAAATAGTGAATTTAGCTTGTCCTTCATGAAAAAATGCCAACGAA
>capture_1|sediment-52|fragment_125|end_2|6026_copies|UMI_pair_ACGTTCAG-GTTGGAATTTCCAG--TTCGTTGG-CATTTTTTCATGAA|PB1|none
CATTTTTTCATGAAGGACAAGCTAAATTCACTATTTTTGCCGTCTGAGCTCTTCAATGGTGGAACAGATCTTCATGATCTCAGCAAACTCCTCCTTCTTAATCCGTCCAGATTCGAAGTCAATTCGCGCATCAATTCGGGCCCTAGAAACCATGGCCTCCACCATGCTGGAAATTCCAACCTGAACGT
>capture_1|sediment-52|fragment_190|end_1|3519_copies|UMI_pair_AGCGTGTT-TAAATTCACTATTT--TTGCGAAG-CACAAAGAAATAGA|PB1|none
TAAATTCACTATTTTTGCCGTCTGAGCTCTTCAATGGTGGAACAGATCTTCATGATCTCAGCAAACTCCTCCTTCTTAATCCGTCCAGATTCGAAGTCAATTCGCGCATCAATTCGGGCCCTAGAAACCATGGCCTCCACCATGCTGGAAATTCCAACCGGCCTCCTGTATGAACTGCTAGGGAAGAATTTTTCGAATAGATTGCAGCACTTTTGATACATCTGTTCGTCTTCAAGGATTCCCCTTTGGCTTGTATTGAGAATGGAGCGGTTCCTCTTAGGGATCCAGGAGTG
>capture_1|sediment-52|fragment_190|end_2|3519_copies|UMI_pair_AGCGTGTT-TAAATTCACTATTT--TTGCGAAG-CACAAAGAAATAGA|PB1|none
CACAAAGAAATAGAGTCTGTGAACAATGCTGTGGTGATGCCAGCCCATGGTCCAGCCAAGAGCATGGAATATGATGCTGTTGCCACCACTCACTCCTGGATCCCTAAGAGGAACCGCTCCATTCTCAATACAAGCCAAAGGGGAATCCTTGAAGACGAACAGATGTATCAAAAGTGCTGCAATCTATTCGAAAAATTCTTCCCTAGCAGTTCATACAGGAGGCCGGTTGGAATTTCCAGCATGGTGGAGGCCATGGTTTCTAGGGCCCGAATTGATGCGCGAATTGACTTCG
>capture_1|sediment-52|fragment_304|end_1|4015_copies|UMI_pair_GAGACGAT-TTTTTTCATGAAGG--TTGCAGAC-CTCACTCCTGGATC|PB1|none
TTTTTTCATGAAGGACAAGCTAAATTCACTATTTTTGCCGTCTGAGCTCTTCAATGGTGGAACAGATCTTCATGATCTCAGCAAACTCCTCCTTCTTAATCCGTCCAGATTCGAAGTCAATTCGCGCATCAATTCGGGCCCTAGAAACCATGGCCTCCACCATGCTGGAAATTCCAACCGGCCTCCTGTATGAACTGCTAGGGAAGAATTTTTCGAATAGATTGCAGCACTTTTGATACATCTGTTCGTCTTCAAGGATTCCCCTTTGGCTTGTATTGAGAATGGAGCGGTT
>capture_1|sediment-52|fragment_304|end_2|4015_copies|UMI_pair_GAGACGAT-TTTTTTCATGAAGG--TTGCAGAC-CTCACTCCTGGATC|PB1|none
CTCACTCCTGGATCCCTAAGAGGAACCGCTCCATTCTCAATACAAGCCAAAGGGGAATCCTTGAAGACGAACAGATGTATCAAAAGTGCTGCAATCTATTCGAAAAATTCTTCCCTAGCAGTTCATACAGGAGGCCGGTTGGAATTTCCAGCATGGTGGAGGCCATGGTTTCTAGGGCCCGAATTGATGCGCGAATTGACTTCGAATCTGGACGGATTAAGAAGGAGGAGTTTGCTGAGATCATGAAGATCTGTTCCACCATTGAAGAGCTCAGACGGCAAAAANAGTGAATT
>capture_1|sediment-52|fragment_452|end_1|1186_copies|UMI_pair_CTGTTGAC-TTTTTCATGAAGGA--CTTAGGAC-CAAACCCGCTCAAA|PB1|none
TTTTTCATGAAGGACAAGCTAAATTCACTATTTTTGCCGTCTGAGCTCTTCAATGGTGGAACAGATCTTCATGATCTCAGCAAACTCCTCCTTCTTAATCCGTCCAGATTCGAAGTCAATTCGCGCATCAATTCGGGCCCTAGAAACCATGGCCTCCACCATGCTGGAAATTCCAACCGGCCTCCTGTATGAACTGCTAGGGAAGAATTTTTCGAATAGATTGCAGCACTTTTGATACATCTGTTCGTCTTCAAGGATTCCCCTTTGGCTTGTATTGAGAATGGAGCGGTTCC
>capture_1|sediment-52|fragment_452|end_2|1186_copies|UMI_pair_CTGTTGAC-TTTTTCATGAAGGA--CTTAGGAC-CAAACCCGCTCAAA|PB1|none
CAAACCCGCTCAAAAGCGGGACTGCTGGTCTCAGATGGAGGACCAAACCTATACAATATCCGGAATCTCCACATTCCGGAAGTCTGCTTAAAATGGGAGCTAATGGACGAAGACTATCAGGGAAGGCTTTGCAACCCCCTGAATCCGTTTGTCAGCCACAAAGAAATAGAGTCTGTGAACAATGCTGTGGTGATGCCAGCCCATGGTCCAGCCAAGAGCATGGAATATGATGCTGTTGCCACCACTCACTCCTGGATCCCTAAGAGGAACCGCTCCATTCTCAATACAAGCC
>capture_2|sediment-52|fragment_109|end_1|7538_copies|UMI_pair_GAGACGAT-TTTTTTCATGAAGG--TTGCAGAC-CTCACTCCTGGATC|PB1|none
TTTTTTCATGAAGGACAAGCTAAATTCACTATTTTTGCCGTCTGAGCTCTTCAATGGTGGAACAGATCTTCATGATCTCAGCAAACTCCTCCTTCTTAATCCGTCCAGATTCGAAGTCAATTCGCGCATCAATTCGGGCCCTAGAAACCATGGCCTCCACCATGCTGGAAATTCCAACCGGCCTCCTGTATGAACTGCTAGGGAAGAATTTTTCGAATAGATTGCAGCACTTTTGATACATCTGTTCGTCTTCAAGGATTCCCCTTTGGCTTGTATTGAGAATGGAGCGGTT
>capture_2|sediment-52|fragment_109|end_2|7538_copies|UMI_pair_GAGACGAT-TTTTTTCATGAAGG--TTGCAGAC-CTCACTCCTGGATC|PB1|none
CTCACTCCTGGATCCCTAAGAGGAACCGCTCCATTCTCAATACAAGCCAAAGGGGAATCCTTGAAGACGAACAGATGTATCAAAAGTGCTGCAATCTATTCGAAAAATTCTTCCCTAGCAGTTCATACAGGAGGCCGGTTGGAATTTCCAGCATGGTGGAGGCCATGGTTTCTAGGGCCCGAATTGATGCGCGAATTGACTTCGAATCTGGACGGATTAAGAAGGAGGAGTTTGCTGAGATCATGAAGATCTGTTCCACCATTGAAGAGCTCAGACGGCAAAAATAGTGAATT
>capture_2|sediment-52|fragment_231|end_1|5162_copies|UMI_pair_GCTATCCT-TTGAAGACGAACAG--TTCGTTGG-CATTTTTTCATGAA|PB1|none
TTGAAGACGAACAGATGTATCAAAAGTGCTGCAATCTATTCGAAAAATTCTTCCCTAGCAGTTCATACAGGAGGCCGGTTGGAATTTCCAGCATGGTGGAGGCCATGGTTTCTAGGGCCCGAATTGATGCGCGAATTGACTTCGAATCTGGACGGATTAAGAAGGAGGAGTTTGCTGAGATCATGAAGATCTGTTCCACCATTGAAGAGCTCAGACGGCAAAAATAGTGAATTTAGCTTGTCCTTCATGAAAAAATGCCAACGAA
>capture_2|sediment-52|fragment_231|end_2|5162_copies|UMI_pair_GCTATCCT-TTGAAGACGAACAG--TTCGTTGG-CATTTTTTCATGAA|PB1|none
CATTTTTTCATGAAGGACAAGCTAAATTCACTATTTTTGCCGTCTGAGCTCTTCAATGGTGGAACAGATCTTCATGATCTCAGCAAACTCCTCCTTCTTAATCCGTCCAGATTCGAAGTCAATTCGCGCATCAATTCGGGCCCTAGAAACCATGGCCTCCACCATGCTGGAAATTCCAACCGGCCTCCTGTATGAACTGCTAGGGAAGAATTTTTCGAATAGATTGCAGCACTTTTGATACATCTGTTCGTCTTCAAAGGATAGC
>capture_2|sediment-52|fragment_579|end_1|2564_copies|UMI_pair_AGCGTGTT-TAAATTCACTATTT--TTGCGAAG-CACAAAGAAATAGA|PB1|none
TAAATTCACTATTTTTGCCGTCTGAGCTCTTCAATGGTGGAACAGATCTTCATGATCTCAGCAAACTCCTCCTTCTTAATCCGTCCAGATTCGAAGTCAATTCGCGCATCAATTCGGGCCCTAGAAACCATGGCCTCCACCATGCTGGAAATTCCAACCGGCCTCCTGTATGAACTGCTAGGGAAGAATTTTTCGAATAGATTGCAGCACTTTTGATACATCTGTTCGTCTTCAAGGATTCCCCTTTGGCTTGTATTGAGAATGGAGCGGTTCCTCTTAGGGATCCAGGAGTG
>capture_2|sediment-52|fragment_579|end_2|2564_copies|UMI_pair_AGCGTGTT-TAAATTCACTATTT--TTGCGAAG-CACAAAGAAATAGA|PB1|none
CACAAAGAAATAGAGTCTGTGAACAATGCTGTGGTGATGCCAGCCCATGGTCCAGCCAAGAGCATGGAATATGATGCTGTTGCCACCACTCACTCCTGGATCCCTAAGAGGAACCGCTCCATTCTCAATACAAGCCAAAGGGGAATCCTTGAAGACGAACAGATGTATCAAAAGTGCTGCAATCTATTCGAAAAATTCTTCCCTAGCAGTTCATACAGGAGGCCGGTTGGAATTTCCAGCATGGTGGAGGCCATGGTTTCTAGGGCCCGAATTGATGCGCGAATTGACTTCG
>capture_1|sediment-50|fragment_173|end_1|239_copies|UMI_pair_ACTAGGAG-GGAGTTTCGATTCT--GAAGGAAG-TGAAGAGCCATTTG|PB1|none
GGAGTTTCGATTCTAAATTTAGGGCAAAAGAGGTACACCAAAACAACATACTGGTGGGACGGACTCCAATCCTCTGATGACTTTGCTCTCATAGTGAATGCCCCGAATCATGAGGGAATACAAGCAGGAGTAGACAGATTCTATAGAACCTGCAAGCTGGTCGGGATCAACATGAGCAAAAAGAAGTCCTATATAAACAGGACGGGAACATTTGAATTCACAAGTTTTTTCTACCGCTATGGATTTGTAGCCAACTTCAGCATGGAGTTGCCCAGCTTTGGAGTGTCTGGGA
>capture_1|sediment-50|fragment_173|end_2|239_copies|UMI_pair_ACTAGGAG-GGAGTTTCGATTCT--GAAGGAAG-TGAAGAGCCATTTG|PB1|none
TGAAGAGCCATTTGGGCTGTTGCTGTTCCAAGATCATTGTTGATCATGTTGTTCTTTATCACCGTTACTCCAATGCTCATGTCTGCAGATTCATTGATCCCAGACACTCCAAAGCTGGGCAACTCCATGCTGAAGTTGGCTACAAATCCATAGCGGTAGAAAAAACTTGTGAATTCAAATGTTCCCGTCCTGTTTATATAGGACTTCTTTTTGCTCATGTTGATCCCGACCAGCTTGCAGGTTCTATAGAATCTGTCTACTCCTGCTTGTATTCCCTCATGATTCGGGGCATT
>capture_1|sediment-50|fragment_286|end_1|247_copies|UMI_pair_ACTAGGAG-GTGACATCGATATG--GATCGAGT-GGGAATACAAGCAG|PB1|none
GTGACATCGATATGTGTATCTGTAATCTTTGATGAATAGCTGAAGAGCCATTTGGGCTGTTGCTGGTCCAAGATCATTGTTGATCATGTTGTTCTTTATCACCGTTACTCCAATGCTCATGTCTGCAGATTCATTGATCCCAGACACTCCAAAGCTGGGCAACTCCATGCTGAAGTTGGCTACAAATCCATAGCGGTAGAAAAAACTTGTGAATTCAAATGTTCCCGTCCTGTTTATATAGGACTTCTTTTTGCTCATGTTGATCCCGACCAGCTTGCAGGTTCTATAGAATC
>capture_1|sediment-50|fragment_286|end_2|247_copies|UMI_pair_ACTAGGAG-GTGACATCGATATG--GATCGAGT-GGGAATACAAGCAG|PB1|none
GGGAATACAAGCAGGAGTAGACAGATTCTATAGAACCTGCAAGCTGGTCGGGATCAACATGAGCAAAAAGAAGTCCTATATAAACAGGACGGGAACATTTGAATTCACAAGTTTTTTCTACCGCTATGGATTTGTAGCCAACTTCAGCATGGAGTTGCCCAGCTTTGGAGTGTCTGGGATCAATGAATCTGCAGACATGAGCATTGGAGTAACGGTGATAAAGAACAACATGATCAACAATGATCTTGGACCAGCAACAGCCCAAATGGCTCTTCAGCTATTCATCAAANAT
>capture_2|sediment-50|fragment_229|end_1|341_copies|UMI_pair_ACTAGGAG-GTGACATCGATATG--GATCGAGT-GGGAATACAAGCAG|PB1|none
GTGACATCGATATGTGTATCTGTAATCTTTGATGAATAGCTGAAGAGCCATTTGGGCTGTTGCTGGTCCAAGATCATTGTTGATCATGTTGTTCTTTATCACCGTTACTCCAATGCTCATGTCTGCAGATTCATTGATCCCAGACACTCCAAAGCTGGGCAACTCCATGCTGAAGTTGGCTACAAATCCATAGCGGTAGAAAAAACTTGTGAATTCAAATGTTCCCGTCCTGTTTATATAGGACTTCTTTTTGCTCATGTTGATCCCGACCAGCTTGCAGGTTCTATAGAAT
>capture_2|sediment-50|fragment_229|end_2|341_copies|UMI_pair_ACTAGGAG-GTGACATCGATATG--GATCGAGT-GGGAATACAAGCAG|PB1|none
GGGAATACAAGCAGGAGTAGACAGATTCTATAGAACCTGCAAGCTGGTCGGGATCAACATGAGCAAAAAGAAGTCCTATATAAACAGGACGGGAACATTTGAATTCACAAGTTTTTTCTACCGCTATGGATTTGTAGCCAACTTCAGCATGGAGTTGCCCAGCTTTGGAGTGTCTGGGATCAATGAATCTGCAGACATGAGCATTGGAGTAACGGTGATAAAGAACAACATGATCAACAATGATCTTGGACCAGCAACAGCCCAAATGGCTCTTCAGCTATTCATCAAAGATT
>capture_2|sediment-45|fragment_113|end_1|80_copies|UMI_pair_GAAGGAAG-GTCCGAGATCATTG--TTCCAAGG-GGGACGGACTCCAA|PB1|none
GTCCGAGATCATTGTTGATCATGTTGTTCTTTATCACTGTCACTCCAATGCTCATGTCTGCAGATTCATTGATCCCAGACACTCCAAAGCTGGGCAACTCCATGCTGAAGTTGGCTACAAATCCATAGCGGTAGAAAAAACTTGTGAATTCAAATGTTCCCGTCCTGTTTATGTAGGACTTCTTTTTGCTCATGTTGATTCCGACCAGCTTGCAGGTTCTATAGAATCTGTCTACTCCTGCTTGTATTCCCTCATGATTCGGGGCATTCACTATGAGAGCAAAGTCATCAG
>capture_2|sediment-45|fragment_113|end_2|80_copies|UMI_pair_GAAGGAAG-GTCCGAGATCATTG--TTCCAAGG-GGGACGGACTCCAA|PB1|none
GGGACGGACTCCAATCCTCTGATGACTTTGCTCTCATAGTGAATGCCCCGAATCATGAGGGAATACAAGCAGGAGTAGACAGATTCTATAGAACCTGCAAGCTGGTCGGAATCAACATGAGCAAAAAGAAGTCCTACATAAACAGGACGGGAACATTTGAATTCACAAGTTTTTTCTACCGCTATGGATTTGTAGCCAACTTCAGCATGGAGTTGCCCAGCTTTGGAGTGTCTGGGATCAATGAATCTGCAGACATGAGCATTGGAGTGACAGTGATAAAGAACAACATGAT
>capture_1|sediment-36|fragment_56|end_1|572_copies|UMI_pair_TTCCAAGG-GGATAAGAATGTAA--TTGCGAAG-GGTTTGGCCATGAG|HA|H1
GGATAAGAATGTAACTGTGACTCACTCGGTGAATTTGCTCGAAGACAGCCATAATGGGAAGCTCTGCAGCCTGAATGGGATAGCTCCTTTACAATTGGGGAAGTGTAATGTAGCGGGGTGGCTCCTGGGCAATCCAGAATGTGATCTTCTACTAACCGCAAACTCATGGTCCTATATAATAGAGACGTCCAATTCAGAGAACGGAACATGCTATCCCGGTGAATTCATAGATTATGAAGAATTAAGGGAGCAGCTGAGTTCAGTTTCTTCCTTTGAAAAGTTTGAAATTTTCC
>capture_1|sediment-36|fragment_56|end_2|572_copies|UMI_pair_TTCCAAGG-GGATAAGAATGTAA--TTGCGAAG-GGTTTGGCCATGAG|HA|H1
GGTTTGGCCATGAGTTTGTCTTGGGGAAAATTTCAAACTTTTCAAAGGAAGAAACTGAACTCAGCTGCTCCCTTAATTCTTCATAATCTATGAATTCACCGGGATAGCATGTTCCGTTCTCTGAATTGGACGTCTCTATTATATAGGACCATGAGTTTGCGGTTAGTAGAAGATCACATTCTGGATTGCCCAGGAGCCACCCCGCTACATTACACTTCCCCAATTGTAAAGGAGCTATCCCATTCAGGCTGCAGAGCTTCCCATTATGGCTGTCTTCGAGCAAATTCACCG
>capture_2|sediment-36|fragment_76|end_1|1326_copies|UMI_pair_TTCCAAGG-GGATAAGAATGTAA--TTGCGAAG-GGTTTGGCCATGAG|HA|H1
GGATAAGAATGTAACTGTGACTCACTCGGTGAATTTGCTCGAAGACAGCCATAATGGGAAGCTCTGCAGCCTGAATGGGATAGCTCCTTTACAATTGGGGAAGTGTAATGTAGCGGGGTGGCTCCTGGGCAATCCAGAATGTGATCTTCTACTAACCGCAAACTCATGGTCCTATATAATAGAGACGTCCAATTCAGAGAACGGAACATGCTATCCCGGTGAATTCATAGATTATGAAGAATTAAGGGAGCAGCTGAGTTCAGTTTCTTCCTTTGAAAAGTTTGAAATTTTCC
>capture_2|sediment-36|fragment_76|end_2|1326_copies|UMI_pair_TTCCAAGG-GGATAAGAATGTAA--TTGCGAAG-GGTTTGGCCATGAG|HA|H1
GGTTTGGCCATGAGTTTGTCTTGGGGAAAATTTCAAACTTTTCAAAGGAAGAAACTGAACTCAGCTGCTCCCTTAATTCTTCATAATCTATGAATTCACCGGGATAGCATGTTCCGTTCTCTGAATTGGACGTCTCTATTATATAGGACCATGAGTTTGCGGTTAGTAGAAGATCACATTCTGGATTGCCCAGGAGCCACCCCGCTACATTACACTTCCCCAATTGTAAAGGAGCTATCCCATTCAGGCTGCAGAGCTTCCCATTATGGCTGTCTTCGAGCAAATTCACCG
>capture_1|sediment-36|fragment_59|end_1|1078_copies|UMI_pair_CTGTTGAC-GAGAAACTGCTGTC--TTGCGAAG-GCGGAGTTTTTGGA|NA|N1
GAGAAACTGCTGTCTGTCTCCGTCCACCCATTAGGATCCCAGATCATCTCAAACCCACTCCTTGAGCTAGTACTTTTAGTTCTTCCTATCCAAACACCATTACCGTATTTAAATGAAAATCCCTTCACTCCATATGCCCCATTAGAAGACACTGGACCACAACTGCCTGTTCCATCACTGGGGCGCGGATTGTCTCCAAAAACTCCGCCTTCGCAA
>capture_1|sediment-36|fragment_59|end_2|1078_copies|UMI_pair_CTGTTGAC-GAGAAACTGCTGTC--TTGCGAAG-GCGGAGTTTTTGGA|NA|N1
GCGGAGTTTTTGGAGACAATCCGCGCCCCAGTGATGGAACAGGCAGTTGTGGTCCAGTGTCTTCTAATGGGGCATATGGAGTGAAGGGATTTTCATTTAAATACGGTAATGGTGTTTGGATAGGAAGAACTAAAAGTACTAGCTCAAGGAGTGGGTTTGAGATGATCTGGGATCCTAATGGGTGGACGGAGACAGACAGCAGTTTCTCGTCAACAG
>capture_2|sediment-36|fragment_42|end_1|2849_copies|UMI_pair_CTGTTGAC-GAGAAACTGCTGTC--TTGCGAAG-GCGGAGTTTTTGGA|NA|N1
GAGAAACTGCTGTCTGTCTCCGTCCACCCATTAGGATCCCAGATCATCTCAAACCCACTCCTTGAGCTAGTACTTTTAGTTCTTCCTATCCAAACACCATTACCGTATTTAAATGAAAATCCCTTCACTCCATATGCCCCATTAGAAGACACTGGACCACAACTGCCTGTTCCATCACTGGGGCGCGGATTGTCTCCAAAAACTCCGCCTTCGCAA
>capture_2|sediment-36|fragment_42|end_2|2849_copies|UMI_pair_CTGTTGAC-GAGAAACTGCTGTC--TTGCGAAG-GCGGAGTTTTTGGA|NA|N1
GCGGAGTTTTTGGAGACAATCCGCGCCCCAGTGATGGAACAGGCAGTTGTGGTCCAGTGTCTTCTAATGGGGCATATGGAGTGAAGGGATTTTCATTTAAATACGGTAATGGTGTTTGGATAGGAAGAACTAAAAGTACTAGCTCAAGGAGTGGGTTTGAGATGATCTGGGATCCTAATGGGTGGACGGAGACAGACAGCAGTTTCTCGTCAACAG
>capture_1|sediment-36|fragment_97|end_1|2135_copies|UMI_pair_GAAGGAAG-GCTAAATTCACTAT--GAAGGAAG-GGAATTTCCAGCAT|NA|N3
GCTAAATTCACTATTTCTGCCGTCTGAGCTCTTCAATGGTGGAACAGATCTTCATGATCTCAGCAAACTCCTCCTTCTTAATCCGTCCAGATTCGAAGTCGATTCGCGCATCAATTCGGGCCCTAGAAACCATGGCCTCCACCATGCTGGAAATTCCCTTCCTTC
>capture_1|sediment-36|fragment_97|end_2|2135_copies|UMI_pair_GAAGGAAG-GCTAAATTCACTAT--GAAGGAAG-GGAATTTCCAGCAT|NA|N3
GGAATTTCCAGCATGGTGGAGGCCATGGTTTCTAGGGCCCGAATTGATGCGCGAATCGACTTCGAATCTGGACGGATTAAGAAGGAGGAGTTTGCTGAGATCATGAAGATCTGTTCCACCATTGAAGAGCTCAGACGGCAGAAATAGTGAATTTAGCCTTCCTTC
>capture_1|sediment-36|fragment_104|end_1|534_copies|UMI_pair_GAAGGAAG-AAAGAATTCAACAA--GAAGGAAG-GGTGTTTTTCCATA|HA|H1
AAAGAATTCAACAACCTAGAGAGGAGAATTGAGAATCTTAATAAAAAGGTCGATGATGGGTTCCTAGATGTTTGGACATACAATGCTGAACTGCTCGTTCTGCTGGAAAATGAAAGAACTCTTGACTTTCATGATTCCAATGTGAGGAATTTGTATGAGAGAGTCAAATCACAACTGAGAAATAACGCCAAAGAAATTGGAAATGGTTGCTTTGAGTTCTATCACAAGTGTGATGATGAGTGTATGGAAAGTGTGAAGAACGGTACATATGATTATCCCAAATATTCAGAGG
>capture_1|sediment-36|fragment_104|end_2|534_copies|UMI_pair_GAAGGAAG-AAAGAATTCAACAA--GAAGGAAG-GGTGTTTTTCCATA|HA|H1
GGTGTTTTTCCATACATTTTGAAATCCAAGCTCTAAATGCATATTCTGCATTGCAATGACCCATTAGAGCACATCCAGAAGCTGATTGCCCCCAGGGAGACTAACAAGACCAGGGAACTGGCGACTGTGGAATAGATCGCCAAAATCTGGTAAACTCCCATCGACTCTAGTTTCACTCCGTCTATTTCTTCTCGATTCAACTTAGACTCCTCTGAATATTTGGGATAATCATATGTACCGTTCTTCACACTTTCCATACACTCATCATCACACTTNTNATANAACTCAAA
>capture_1|sediment-37|fragment_26|end_1|402_copies|UMI_pair_CTGTTGAC-CAGAATGAACTATT--GAAGGAAG-GCTCCAAAGAGTCC|HA|H1
CAGAATGAACTATTATTGGACACTATTAGACCAGGGGGACACCATAACATTTGAGGCCACTGGGAATCTGATAGCACCATGGTATGCTTTCGCACTAAATAAAGGATTTGATTCAGGAATTATAACATCAGATGCTCCAGTTCACAATTGTGACACAAGATGCCAAACCCCCCACGGAGCGTTGAACAGTAGCCTCCCTTTCCAGAATGTGCATCCTATCACCATTGGAGAATGTCCCAAATATGTAAAAAGCACCAAGCTAAGAATGGCAACAGGACNAANAAATGTCCNA
>capture_1|sediment-37|fragment_26|end_2|402_copies|UMI_pair_CTGTTGAC-CAGAATGAACTATT--GAAGGAAG-GCTCCAAAGAGTCC|HA|H1
GCTCCAAAGAGTCCTCTGGATTGAATGGATGGGACATTTCTTAGTCCTGTTGCCATTCTTAGCTTGGTGCTTTTTACATATTTGGGACATTCTCCAATGGTGATAGGATGCACATTCTGGAAAGGGAGGCTACTGTTCAACGCTCCGTGGGGGGTTTGGCATCTTGTGTCACAATTGTGAACTGGAGCATCTGATGTTATAATTCCTGAATCAAATCCTTTATTTAGTGCGAAAGCATACCATGGTGCTATCAGATTCCCAGTGGCCTCAAATGTTATGGTGTCCCCCTGGTC
>capture_1|sediment-37|fragment_27|end_1|1136_copies|UMI_pair_ACTAGGAG-ATGCATATTCTGCA--CTGTTGAC-GAGAGAGTCAAATC|HA|H1
ATGCATATTCTGCATTGCAATGACCCATTAGAGCACATCCAGAAGCTGATTGCCCCCAGGGAGACTAACAAGACCAGGGAACTGGCGACTGTGGAATAGATCGCCAAAATCTGGTAAACTCCCATCGACTCTAGTTTCACTCCGTCTATTTCTTCTCGATTCAACTTAGACTCCTCTGAATATTTGGGATAATCATATGTACCGTTCTTCACACTTTCCATACACTCATCATCACACTTGTGATAGAACTCAAAGCAACCATTTCCAATTTCTTTGGCGTTATTTCTCAGTTT
>capture_1|sediment-37|fragment_27|end_2|1136_copies|UMI_pair_ACTAGGAG-ATGCATATTCTGCA--CTGTTGAC-GAGAGAGTCAAATC|HA|H1
GAGAGAGTCAAATCACAACTGAGAAATAACGCCAAAGAAATTGGAAATGGTTGCTTTGAGTTCTATCACAAGTGTGATGATGAGTGTATGGAAAGTGTGAAGAACGGTACATATGATTATCCCAAATATTCAGAGGAGTCTAAGTTGAATCGAGAAGAAATAGACGGAGTGAAACTAGAGTCGATGGGAGTTTACCAGATTTTGGCGATCTATTCCACAGTCGCCAGTTCCCTGGTCTTGTTAGTCTCCCTGGGGGCAATCAGCTTCTGGATGTGCTCTAATGGGTCATTGC
>capture_2|sediment-36|fragment_52|end_1|595_copies|UMI_pair_ACTAGGAG-TTTCCATACATTTT--GATTACCG-ATGGGTTCCTAGAT|HA|H1
TTTCCATACATTTTGAAATCCAAGCTCTAAATGCATATTCTGCATTGCAATGACCCATTAGAGCACATCCAGAAGCTGATTGCCCCCAGGGAGACTAACAAGACCAGGGAACTGGCGACTGTGGAATAGATCGCCAAAATCTGGTAAACTCCCATCGACTCTAGTTTCACTCCGTCTATTTCTTCTCGATTCAACTTAGACTCCTCTGAATATTTGGGATAATCATATGTACCGTTCTTCACACTTTCCATACACTCATCATCACACTTGTGATAGAACTCAAANCAACCATT
>capture_2|sediment-36|fragment_52|end_2|595_copies|UMI_pair_ACTAGGAG-TTTCCATACATTTT--GATTACCG-ATGGGTTCCTAGAT|HA|H1
ATGGGTTCCTAGATGTTTGGACATACAATGCTGAACTGCTCGTTCTGCTGGAAAATGAAAGAACTCTTGACTTTCATGATTCCAATGTGAGGAATTTGTATGAGAGAGTCAAATCACAACTGAGAAATAACGCCAAAGAAATTGGAAATGGTTGCTTTGAGTTCTATCACAAGTGTGATGATGAGTGTATGGAAAGTGTGAAGAACGGTACATATGATTATCCCAAATATTCAGAGGAGTCTAAGTTGAATCGAGAAGAAATAGACGGAGTGAAACTAGAGTCGATGGGAGTT
>capture_2|sediment-36|fragment_110|end_1|378_copies|UMI_pair_ACCACGAT-CATTGAAGGAGGAT--AGCGTGTT-TAGACTCCTCTGAA|HA|H1
CATTGAAGGAGGATGGACAGGCATGATAGATGGATGGTATGGGTACCACCACCAGAATGAACAAGGATCAGGATATGCCGCTGACCAGAAAAGCACACAGAATGCAATTGATGGAATAACAAATAAGGTGAATTCAGTAATTGAGAAAATGAACACTCAATTCACTGCAGTGGGGAAAGAATTCAACAACCTAGAGAGGAGAATTGAGAATCTTAATAAAAAGGTCGATGATGGGTTCCTAGATGTTTGGACATACAATGCTGAACTGCTCGTTCTGCTGGAAAATGAAAGA
>capture_2|sediment-36|fragment_110|end_2|378_copies|UMI_pair_ACCACGAT-CATTGAAGGAGGAT--AGCGTGTT-TAGACTCCTCTGAA|HA|H1
TAGACTCCTCTGAATATTTGGGATAATCATATGTACCGTTCTTCACACTTTCCATACACTCATCATCACACTTGTGATAGAACTCAAAGCAACCATTTCCAATTTCTTTGGCGTTATTTCTCAGTTGTGATTTGACTCTCTCATACAAATTCCTCACATTGGAATCATGAAAGTCAAGAGTTCTTTCATTTTCCAGCAGAACGAGCAGTTCAGCATTGTATGTCCAAACATCTAGGAACCCATCATCGACCTTTTTATTAAGATTCTCAATTCTCCTCTCTAGGTTGTTNAA
>capture_2|sediment-37|fragment_31|end_1|509_copies|UMI_pair_CTGTTGAC-CAGAATGAACTATT--GAAGGAAG-GCTCCAAAGAGTCC|HA|H1
CAGAATGAACTATTATTGGACACTATTAGACCAGGGGGACACCATAACATTTGAGGCCACTGGGAATCTGATAGCACCATGGTATGCTTTCGCACTAAATAAAGGATTTGATTCAGGAATTATAACATCAGATGCTCCAGTTCACAATTGTGACACAAGATGCCAAACCCCCCACGGAGCGTTGAACAGTAGCCTCCCTTTCCAGAATGTGCATCCTATCACCATTGGAGAATGTCCCAAATATGTAAAAAGCACCAAGCTAAGAATGGCAACAGGACTAANAAATGTCCNA
>capture_2|sediment-37|fragment_31|end_2|509_copies|UMI_pair_CTGTTGAC-CAGAATGAACTATT--GAAGGAAG-GCTCCAAAGAGTCC|HA|H1
GCTCCAAAGAGTCCTCTGGATTGAATGGATGGGACATTTCTTAGTCCTGTTGCCATTCTTAGCTTGGTGCTTTTTACATATTTGGGACATTCTCCAATGGTGATAGGATGCACATTCTGGAAAGGGAGGCTACTGTTCAACGCTCCGTGGGGGGTTTGGCATCTTGTGTCACAATTGTGAACTGGAGCATCTGATGTTATAATTCCTGAATCAAATCCTTTATTTAGTGCGAAAGCATACCATGGTGCTATCAGATTCCCAGTGGCCTCAAATGTTATGGTGTCCCCCTGGTC
>capture_1|sediment-36|fragment_128|end_1|351_copies|UMI_pair_GATTACCG-TTCAAATCAACCAA--TTCGTTGG-GTTCATTCTGCCTG|HA|H1
TTCAAATCAACCAAGATGGAAGCAAAACTGTTTGTACTATTCTGTACATTCACTGTACTGAAAGCTGACACCATCTGTGTGGGCTACCATGCAAACAACTCTACAGACACTGTTGACACAGTACTGGAAAAGAATGTAACTGTGACTCACTCGGTGAATTTGCTCGAAGACAGCCATAATGGGAAGCTCTGCAGCCTGAATGGGATAGCTCCTTTACAATTGGGGAAGTGTAATGTAGCGGGGTGGCTCCTGGGCAATCCAGAATGTGATCTTCTACTAACCGCAAACTCAT
>capture_1|sediment-36|fragment_128|end_2|351_copies|UMI_pair_GATTACCG-TTCAAATCAACCAA--TTCGTTGG-GTTCATTCTGCCTG|HA|H1
GTTCATTCTGCCTGCCTGCCCTCTAACTTTGGGTCTAGCTGCTATCTCTGGGGTGAACCTCCGGTTGTACTTTGATGACCCAACTGAGACATATGCATCAGTGTTCTGGTATAGACTTTGTTGTTCATTGGTGGTTGGAGGATGGTGCACTCCCCAGAGCACGAGCACTTCTTTCCCTTTATTGTTCGTGTACGATTTGCTGAGCTTTGGATATGAAGTCCCCTTCTTTGTTATCCACAGCAAATTTCGATAAAAACTGCTAGCCCCAGAGTAGGGGCAAGCAGCTGTAACA
>capture_1|sediment-40|fragment_21|end_1|930_copies|UMI_pair_GAAGGAAG-GCCCTCTAACTTTG--TGAAGACG-GACAACCAAAGGTG|HA|H1
GCCCTCTAACTTTGGGTCTAGCTGCTATCTCTGGGGTGAACCTCCGGTTGTACTTTGATGACCCAACTGAGACATATGCATCAGTGTTCTGGTATAGACTTTGTTGTTCATTGGTGGTTGGAGGATGGTGCACTCCCCAGAGCACGAGCACTTCTTTCCCTTTATTGTTCGTGTACGATTTGCTGAGCTTTGGATATGAAGTCCCCTTCTTTGTTATCCACAGCAAATTTCGATAAAAACTGCTAGCCCCAGAGTAGGGGCAAGCAGCTGTAACACCTTTGGTTGTCCGTCTT
>capture_1|sediment-40|fragment_21|end_2|930_copies|UMI_pair_GAAGGAAG-GCCCTCTAACTTTG--TGAAGACG-GACAACCAAAGGTG|HA|H1
GACAACCAAAGGTGTTACAGCTGCTTGCCCCTACTCTGGGGCTAGCAGTTTTTATCGAAATTTGCTGTGGATAACAAAGAAGGGGACTTCATATCCAAAGCTCAGCAAATCGTACACGAACAATAAAGGGAAAGAAGTGCTCGTGCTCTGGGGAGTGCACCATCCTCCAACCACCAATGAACAACAAAGTCTATACCAGAACACTGATGCATATGTCTCAGTTGGGTCATCAAAGTACAACCGGAGGTTCACCCCAGAGATAGCAGCTAGACCCAAAGTTAGAGGGCCTTCCT
>capture_1|sediment-41|fragment_18|end_1|767_copies|UMI_pair_CGCATGAT-CAAACTCATGGTCC--GCACAACT-GTGCTATCAGATTC|HA|H1
CAAACTCATGGTCCTATATAATAGAGACGTCCAATTCAGAGAACGGGACATGCTATCCCGGTGAATTCATAGATTATGAGGAATTAAGGGAGCAGCTGAGTTCAGTTTCTTCTTTTGAAAAGTTTGAAATTTTCCCCAAGGCAAACTCATGGCCAAACCATGAGACAACCAAAGGTGTTACAGCTGCTTGCCCCTACTCTGGGGCTAGCAGTTTTTATCGAAATTTGCTGTGGATAACAAAGAAGGGGACTTCATATCCAAAGCTCAGCAAATCGTACACGAANAANAAAGG
>capture_1|sediment-41|fragment_18|end_2|767_copies|UMI_pair_CGCATGAT-CAAACTCATGGTCC--GCACAACT-GTGCTATCAGATTC|HA|H1
GTGCTATCAGATTCCCAGTGGCCTCAAATGTTATGGTGTCCCCTTGGTCTAATAGTGTCCAATAATAGTTCATTCTGCCTGCCTGCCCTCTAACTTTGGGTCTAGCTGCTATCTCTGGGGTGAACCTCCGGTTGTACTTTGATGACCCAACTGAGACATATGCATCAGCATTCTGGTATAGACTTTGTTGTTCATTGGTGGTTGGAGGATGGTGCACTCCCCAGAGCACGAGCACTTCTTTCCCTTTATTGTTCGTGTACGATTTGCTGAGCTTTGGATATGAAGTCCCCTTC
>capture_2|Undetermined|fragment_34|end_1|852_copies|UMI_pair_GAAGGAAG-GCCCTCTAACTTTG--TGAAGACG-GACAACCAAAGGTG|HA|H1
GCCCTCTAACTTTGGGTCTAGCTGCTATCTCTGGGGTGAACCTCCGGTTGTACTTTGATGACCCAACTGAGACATATGCATCAGTGTTCTGGTATAGACTTTGTTGTTCATTGGTGGTTGGAGGATGGTGCACTCCCCAGAGCACGAGCACTTCTTTCCCTTTATTGTTCGTGTACGATTTGCTGAGCTTTGGATATGAAGTCCCCTTCTTTGTTATCCACAGCAAATTTCGATAAAAACTGCTAGCCCCAGAGTAGGGGCAAGCAGCTGTAACACCTTTGGTTGTCCGTCTT
>capture_2|Undetermined|fragment_34|end_2|852_copies|UMI_pair_GAAGGAAG-GCCCTCTAACTTTG--TGAAGACG-GACAACCAAAGGTG|HA|H1
GACAACCAAAGGTGTTACAGCTGCTTGCCCCTACTCTGGGGCTAGCAGTTTTTATCGAAATTTGCTGTGGATAACAAAGAAGGGGACTTCATATCCAAAGCTCAGCAAATCGTACACGAACAATAAAGGGAAAGAAGTGCTCGTGCTCTGGGGAGTGCACCATCCTCCAACCACCAATGAACAACAAAGTCTATACCAGAACACTGATGCATATGTCTCAGTTGGGTCATCAAAGTACAACCGGAGGTTCACCCCAGAGATAGCAGCTAGACCCAAAGTTAGAGGGCCTTCCT
>capture_1|sediment-37|fragment_47|end_1|631_copies|UMI_pair_TCGCTGTT-CTAGATGTTTTGGA--TTGCGAAG-TTTGAAATCCAAGC|HA|H1
CTAGATGTTTTGGACATACAATGCTGAACTGCTCGTTCTGCTGGAAAATGAAAGAACTCTTGACTTTCATGATTCCAATGTGAGGAATTTGTATGAGAGAGTCAAATCACAACTGAGAAATAACGCCAAAGAAATTGGAAATGGTTGCTTTGAGTTCTATCACAAGTGTGATGATGAGTGTATGGAAAGTGTGAAGAACGGTACATATGATTATCCCAAATATTCAGAGGAGTCTAAGTTGAATCGAGAAGAAATAGACGGAGTGAAACTAGAGTCGATGGGAGTTTACC
>capture_1|sediment-37|fragment_47|end_2|631_copies|UMI_pair_TCGCTGTT-CTAGATGTTTTGGA--TTGCGAAG-TTTGAAATCCAAGC|HA|H1
TTTGAAATCCAAGCTCTAAATGCATATTCTGCATTGCAATGACCCATTAGAGCACATCCAGAAGCTGATTGCCCCCAGGGAGACTAACAAGACCAGGGAACTGGCGACTGTGGAATAGATCGCCAAAATCTGGTAAACTCCCATCGACTCTAGTTTCACTCCGTCTATTTCTTCTCGATTCAACTTAGACTCCTCTGAATATTTGGGATAATCATATGTACCGTTCTTCACACTTTCCATACACTCATCATCACACTTGTGATAGAACTCAAAGCAACCATTTCCAATTTCTT
>capture_2|sediment-36|fragment_121|end_1|1215_copies|UMI_pair_GATGTGTG-GCTGGGAGCGGCGG--GATGTGTG-GTATCCCTCTCTTT|NP|none
GCTGGGAGCGGCGGTAAAAGGGGTTGGAACAATGGTGATGGAATTGGTCCGGATGATCAAGCGTGGGATCAATGATCGGAATTTCTGGAGAGGTGAAAATGGACGGAGAACTAGAATTGCCTACGAGAGAATGTGCAACATCCTCAAGGGGAAATTCCAAACAGCAGCACAAAGAGCAATGATGGACCAAGTAAGAGAAAGCCGGAATCCTGGAAATGCCGAAATTGAAGATCTCATCTTTCTCGCACGGTCTGCTCTCATCCTGAGGGGATCAGTGGCTCATAAGTCCTGCC
>capture_2|sediment-36|fragment_121|end_2|1215_copies|UMI_pair_GATGTGTG-GCTGGGAGCGGCGG--GATGTGTG-GTATCCCTCTCTTT|NP|none
GTATCCCTCTCTTTCAAAGTCGTATCCACTGGCTACAGCAAGTCCATACACACAGGCAGGCAGGCAGGACTTATGAGCCACTGATCCCCTCAGGATGAGAGCAGACCGTGCGAGAAAGATGAGATCTTCAATTTCGGCATTTCCAGGATTCCGGCTTTCTCTTACTTGGTCCATCATTGCTCTTTGTGCTGCTGTTTGGAATTTCCCCTTGAGGATGTTGCACATTCTCTCGTAGGCAATTCTAGTTCTCCGTCCATTTTCACCTCTCCAGAAATTCCGATCATTNATCCCAC
>capture_1|sediment-46|fragment_21|end_1|839_copies|UMI_pair_ACTAGGAG-TAGGATTGCCTACG--GCGTCATT-CTCCTCTAGTGGAC|NP|none
TAGGATTGCCTACGAGAGAATGTGCAACATTCTCAAGGGAAAGTTCCAAACAGCAGCACAACGAGCAATGATGGACCAAGTGAGGGAAAGCCGGAATCCTGGAAATGCTGAAATTGAAGATCTCATCTTTCTTGCACGGTCTGCTCTCATCCTAAGGGGATCAGTGGCTCATAAGTCCTGTCTGCCTGCTTGTGTATATGGACTTGCTGTGGCCAGTGGATATGACTTTGAAAGAGAGGGATACTCTCTAGTCGGAATTGACCCTTTCCGTCTGCTCCAAAACAGTCAAGTCT
>capture_1|sediment-46|fragment_21|end_2|839_copies|UMI_pair_ACTAGGAG-TAGGATTGCCTACG--GCGTCATT-CTCCTCTAGTGGAC|NP|none
CTCCTCTAGTGGACAGTTGTCCTCTTGGGACTACTCTTGTTCCTCTGATGAAGCTTGACACTCTCAAATCTTCAAATGCCGCAGAGTGGCATGCCATCCATACCAGCTGACTTTTATGTGCTGGATTTTCGTTTGGTCTGATGAGACTGAAGACTTGACTGTTTTGGAGCAGACGGAAAGGGTCAATTCCGACTAGAGAGTATCCCTCTCTTTCAAAGTCATATCCACTGGCCACAGCAAGTCCATATACACAAGCAGGCAGACAGGACTTATGAGCCACTGANCCCCTTA
>capture_1|sediment-46|fragment_39|end_1|7235_copies|UMI_pair_CGCATGAT-CATTCGAGAGAGCA--GATCGAGT-CTCCGAAGAAATAA|NP|none
CATTCGAGAGAGCAACCATCATGGCGGCATTCACAGGAAACACTGAAGGCAGAACTTCAGACATGAGGACTGAGATCATAAGGATGATGGAAAATGCCAGACCTGAAGATGTGTCTTTCCAGGGGCGGGGAGTCTTCGAGCTCTCGGACGAAAAGGCAACGAACCCGATCGTGCCTTCCTTTGACATGAGTAATGAAGGATCTTATTTCTTCGGAGACTCGATC
>capture_1|sediment-46|fragment_39|end_2|7235_copies|UMI_pair_CGCATGAT-CATTCGAGAGAGCA--GATCGAGT-CTCCGAAGAAATAA|NP|none
CTCCGAAGAAATAAGATCCTTCATTACTCATGTCAAAGGAAGGCACGATCGGGTTCGTTGCCTTTTCGTCCGAGAGCTCGAAGACTCCCCGCCCCTGGAAAGACACATCTTCAGGTCTGGCATTTTCCATCATCCTTATGATCTCAGTCCTCATGTCTGAAGTTCTGCCTTCAGTGTTTCCTGTGAATGCCGCCATGATGGTTGCTCTCTCGAATGATCATGCG
>capture_2|sediment-46|fragment_10|end_1|10231_copies|UMI_pair_CGCATGAT-CATTCGAGAGAGCA--GATCGAGT-CTCCGAAGAAATAA|NP|none
CATTCGAGAGAGCAACCATCATGGCGGCATTCACAGGAAACACTGAAGGCAGAACTTCAGACATGAGGACTGAGATCATAAGGATGATGGAAAATGCCAGACCTGAAGATGTGTCTTTCCAGGGGCGGGGAGTCTTCGAGCTCTCGGACGAAAAGGCAACGAACCCGATCGTGCCTTCCTTTGACATGAGTAATGAAGGATCTTATTTCTTCGGAGACTCGATC
>capture_2|sediment-46|fragment_10|end_2|10231_copies|UMI_pair_CGCATGAT-CATTCGAGAGAGCA--GATCGAGT-CTCCGAAGAAATAA|NP|none
CTCCGAAGAAATAAGATCCTTCATTACTCATGTCAAAGGAAGGCACGATCGGGTTCGTTGCCTTTTCGTCCGAGAGCTCGAAGACTCCCCGCCCCTGGAAAGACACATCTTCAGGTCTGGCATTTTCCATCATCCTTATGATCTCAGTCCTCATGTCTGAAGTTCTGCCTTCAGTGTTTCCTGTGAATGCCGCCATGATGGTTGCTCTCTCGAATGATCATGCG
>capture_1|sediment-69|fragment_35|end_1|364_copies|UMI_pair_GAGACGAT-GATGCTCTCTGTTG--GATGTGTG-GATGCAAGGCTCAA|NP|none
GATGCTCTCTGTTGGTTAGTGTTTCCTCCGCTTCTTGTTCTTATAGCCCAGTATCTGCTCCTCAATTCAAGAGTACTGGAATCCATTGTCTCCATGTTCTCATTCGAAGCTATCTGAACTCCTCTGGTGGACAGTTGTCCTCTTGGGACTACTCTTGTTCCTCTGATGAAGCTTGACACTCTCAGATCTTCAAATGCCGCAGAATGGCATGCCATCCATACCAGCTGACTTTTGTGCGCTGGATTTTCGTTCGGTCTGATGAGACTGAAGACTTGACTGTTTTGGAGCANACG
>capture_1|sediment-69|fragment_35|end_2|364_copies|UMI_pair_GAGACGAT-GATGCTCTCTGTTG--GATGTGTG-GATGCAAGGCTCAA|NP|none
GATGCAAGGCTCAACCCTCCCGAGGAGGTCTGGGGCTGCTGGAGCGGCAGTGAAAGGAGTTGGAACAATGGTGATGGAATTGATCCGGATGATCAAGCGAGGGATCAATGATCGGAATTTCTGGAGAGGCGAAAACGGACGGAGAACTAGGATTGCCTACGAGAGAATGTGCAACATTCTCAAGGGAAAATTCCAGACAGCAGCACAACGAGCAATGATGGACCAAGTGAGGGAAAGCCGGAATCCTGGAAATGCTGAAATTGAAGATCTCATCTTTCTCGCACGGTCTGCTC
>capture_1|sediment-69|fragment_38|end_1|4550_copies|UMI_pair_GCACAACT-CTAGGGTCCATTCC--TTGCGAAG-CTCGGCATTCGATG|NP|none
CTAGGGTCCATTCCAGTACGCACAAGTGCCCTTGTTCTCTGGTATGTGGCATCATTCAGATTGGAATGCCAAATCATCAAATGGGTGAGACCAGCAGTTGCGTCCTCTCCATTATTAGCTTGACGCCAAATTCTTCTGATCTCCTCTTTGTCATATAGGATCAATTCTCTCACCCATTTGCCATCTCTCCTCCTGTAGATTGGACCTCCAGTCTTCTTGGGATCCTTTCCAGCACTGGGATGTTCCTCCAGATACTTGTTTCTCCTCTCATCGAATGCCGAGCTTCNCAA
>capture_1|sediment-69|fragment_38|end_2|4550_copies|UMI_pair_GCACAACT-CTAGGGTCCATTCC--TTGCGAAG-CTCGGCATTCGATG|NP|none
CTCGGCATTCGATGAGAGGAGAAACAAGTATCTGGAGGAACATCCCAGTGCTGGAAAGGATCCCAAGAAGACTGGAGGTCCAATCTACAGGAGGAGAGATGGCAAATGGGTGAGAGAATTGATCCTATATGACAAAGAGGAGATCAGAAGAATTTGGCGTCAAGCTAATAATGGAGAGGACGCAACTGCTGGTCTCACCCATTTGATGATTTGGCATTCCAATCTGAATGATGCCACATACCAGAGAACAAGGGCACTTGTGCGTACTGGAATGGACCCTAGAGTTGTGC
>capture_1|sediment-69|fragment_42|end_1|5109_copies|UMI_pair_AGCGTGTT-CACCATTGTTCCAA--CGCATGAT-ATGGTTCTCTCGGC|NP|none
CACCATTGTTCCAACTCCTTTCACTGCCGCTCCAGCAGCCCCAGACCTCCTCGGGAGGGTTGAGCCTTGCATCAGAGAGCACATCCTAGGGTCCATTCCAGTACGCACAAGTGCCCTTGTTCTCTGGTATGTGGCATCATTCAGATTGGAATGCCAAATCATCAAATGGGTGAGACCAGCAGTTGCGTCCTCTCCATTATTAGCTTGACGCCAAATTCTTCTGATCTCCTCTTTGTCATATAGGATCAATTCTCTCACCCATTTGCCATCTCTCCTCCTGTAGATTGGACCTC
>capture_1|sediment-69|fragment_42|end_2|5109_copies|UMI_pair_AGCGTGTT-CACCATTGTTCCAA--CGCATGAT-ATGGTTCTCTCGGC|NP|none
ATGGTTCTCTCGGCATTCGATGAGAGGAGAAACAAGTATCTGGAGGAACATCCCAGTGCTGGAAAGGATCCCAAGAAGACTGGAGGTCCAATCTACAGGAGGAGAGATGGCAAATGGGTGAGAGAATTGATCCTATATGACAAAGAGGAGATCAGAAGAATTTGGCGTCAAGCTAATAATGGAGAGGACGCAACTGCTGGTCTCACCCATTTGATGATTTGGCATTCCAATCTGAATGATGCCACATACCAGAGAACAAGGGCACTTGTGCGTACTGGAATGGACCCTAGGA
>capture_2|sediment-69|fragment_8|end_1|4998_copies|UMI_pair_AGCGTGTT-CACCATTGTTCCAA--CGCATGAT-ATGGTTCTCTCGGC|NP|none
CACCATTGTTCCAACTCCTTTCACTGCCGCTCCAGCAGCCCCAGACCTCCTCGGGAGGGTTGAGCCTTGCATCAGAGAGCACATCCTAGGGTCCATTCCAGTACGCACAAGTGCCCTTGTTCTCTGGTATGTGGCATCATTCAGATTGGAATGCCAAATCATCAAATGGGTGAGACCAGCAGTTGCGTCCTCTCCATTATTAGCTTGACGCCAAATTCTTCTGATCTCCTCTTTGTCATATAGGATCAATTCTCTCACCCATTTGCCATCTCTCCTCCTGTAGATTGGACCTC
>capture_2|sediment-69|fragment_8|end_2|4998_copies|UMI_pair_AGCGTGTT-CACCATTGTTCCAA--CGCATGAT-ATGGTTCTCTCGGC|NP|none
ATGGTTCTCTCGGCATTCGATGAGAGGAGAAACAAGTATCTGGAGGAACATCCCAGTGCTGGAAAGGATCCCAAGAAGACTGGAGGTCCAATCTACAGGAGGAGAGATGGCAAATGGGTGAGAGAATTGATCCTATATGACAAAGAGGAGATCAGAAGAATTTGGCGTCAAGCTAATAATGGAGAGGACGCAACTGCTGGTCTCACCCATTTGATGATTTGGCATTCCAATCTGAATGATGCCACATACCAGAGAACAAGGGCACTTGTGCGTACTGGAATGGACCCTAGGA
>capture_2|sediment-69|fragment_45|end_1|2878_copies|UMI_pair_GCACAACT-CTAGGGTCCATTCC--TTGCGAAG-CTCGGCATTCGATG|NP|none
CTAGGGTCCATTCCAGTACGCACAAGTGCCCTTGTTCTCTGGTATGTGGCATCATTCAGATTGGAATGCCAAATCATCAAATGGGTGAGACCAGCAGTTGCGTCCTCTCCATTATTAGCTTGACGCCAAATTCTTCTGATCTCCTCTTTGTCATATAGGATCAATTCTCTCACCCATTTGCCATCTCTCCTCCTGTAGATTGGACCTCCAGTCTTCTTGGGATCCTTTCCAGCACTGGGATGTTCCTCCAGATACTTGTTTCTCCTCTCATCGAATGCCGAGCTTCGCAA
>capture_2|sediment-69|fragment_45|end_2|2878_copies|UMI_pair_GCACAACT-CTAGGGTCCATTCC--TTGCGAAG-CTCGGCATTCGATG|NP|none
CTCGGCATTCGATGAGAGGAGAAACAAGTATCTGGAGGAACATCCCAGTGCTGGAAAGGATCCCAAGAAGACTGGAGGTCCAATCTACAGGAGGAGAGATGGCAAATGGGTGAGAGAATTGATCCTATATGACAAAGAGGAGATCAGAAGAATTTGGCGTCAAGCTAATAATGGAGAGGACGCAACTGCTGGTCTCACCCATTTGATGATTTGGCATTCCAATCTGAATGATGCCACATACCAGAGAACAAGGGCACTTGTGCGTACTGGAATGGACCCTAGAGTTGTGC
>capture_2|sediment-69|fragment_79|end_1|302_copies|UMI_pair_GAGACGAT-GATGCTCTCTGTTG--GATGTGTG-GATGCAAGGCTCAA|NP|none
GATGCTCTCTGTTGGTTAGTGTTTCCTCCGCTTCTTGTTCTTATAGCCCAGTATCTGCTCCTCAATTCAAGAGTACTGGAATCCATTGTCTCCATGTTCTCATTCGAAGCTATCTGAACTCCTCTGGTGGACAGTTGTCCTCTTGGGACTACTCTTGTTCCTCTGATGAAGCTTGACACTCTCAGATCTTCAAATGCCGCAGAATGGCATGCCATCCATACCAGCTGACTTTTGTGCGCTGGATTTTCGTTCGGTCTGATGAGACTGAAGACTTGACTGTTTTGGAGCANACG
>capture_2|sediment-69|fragment_79|end_2|302_copies|UMI_pair_GAGACGAT-GATGCTCTCTGTTG--GATGTGTG-GATGCAAGGCTCAA|NP|none
GATGCAAGGCTCAACCCTCCCGAGGAGGTCTGGGGCTGCTGGAGCGGCAGTGAAAGGAGTTGGAACAATGGTGATGGAATTGATCCGGATGATCAAGCGAGGGATCAATGATCGGAATTTCTGGAGAGGCGAAAACGGACGGAGAACTAGGATTGCCTACGAGAGAATGTGCAACATTCTCAAGGGAAAATTCCAGACAGCAGCACAACGAGCAATGATGGACCAAGTGAGGGAAAGCCGGAATCCTGGAAATGCTGAAATTGAAGATCTCATCTTTCTCGCACGGTCTGCTC
>capture_1|sediment-37|fragment_21|end_1|471_copies|UMI_pair_AAGCACTG-AGATGAGGCGTTGC--GATGTGTG-GTACTTTTTTGGAC|PA|none
AGATGAGGCGTTGCCTTCTTCAATCTCTTCAACAAATTGAAAGCATGATTGAGGCCGAGTCTTCAGTCAAAGAAAAAGACATGACTAGAGAATTCTTTGAGAACAAATCGGAAACGTGGCCAATTGGAGAGTCCCCCAGAGGGGTAGAGGAAGGATCCATTGGGAAGGTATGCAGAACCCTGCTGGCAAAATCTGTGTTCAACAGTCTGTACGCATCCCCGCAACTTGAGGGATTTTCAGCAGAATCGAGGAAACTGCTTCTCATTGTTCAGGCACTTAGGGACAACCTGGA
>capture_1|sediment-37|fragment_21|end_2|471_copies|UMI_pair_AAGCACTG-AGATGAGGCGTTGC--GATGTGTG-GTACTTTTTTGGAC|PA|none
GTACTTTTTTGGACAGTATGGATAGCAAATAGTAGCATTGCCACAGCTATCTCAGTGCATGTGTGAGGAAGGAGTTGAACCAAGATGCATTAAGCAAAACCCAGGGATCATTAATCAGGCACTCCTCAATTGCTTCGTATAGCCCTCCAAGATCGAAGGTTCCAGGTTCCAGGTTGTCCCTAAGTGCCTGAACAATGAGAAGCAGTTTCCTCGATTCTGCTGAAAATCCCTCAAGTTGCGGGGATGCGTACAGACTGTTGAACACAGATTTTGCCAGCAGGGTTCTGCATACC
>capture_1|Undetermined|fragment_60|end_1|45_copies|UMI_pair_ATCCAGAG-ATCGCTAGCAAGCT--GAAGGAAG-TACTTTTTTGGACA|PA|none
ATCGCTAGCAAGCTGGATTCAGAGTGAATTCAACAAGGCATGTGAATTGACCGACTCAAGCTGGATAGAACTGGATGAAATAGGAGAAGATGTTGCTCCGATTGAACACATTGCAAGTATGAGGAGGAATTATTTCACAGCAGAAGTGTCCCATTGCAGGGCCACTGAATACATAATGAAAGGAGTTTACATAAATACAGCTCTGCTCAATGCATCTTGCGCAGCCATGGATGACTTTCAGCTAATTCCAATGATAAGCAAATGNAGGACCAAANAAGGAANACGGAAAANA
>capture_1|Undetermined|fragment_60|end_2|45_copies|UMI_pair_ATCCAGAG-ATCGCTAGCAAGCT--GAAGGAAG-TACTTTTTTGGACA|PA|none
TACTTTTTTGGACAGTATGGATAGCAAATAGTAGCATTGCCACAGCTATCTCAGTGCATGTGTGAGGAAGGAGTTGAACCAAGATGCATTAAGCAAAACCCAGGGATCATTAATCAGGCACTCCTCAATTGCTTCGTATAGCCCTCCAAGATCGAAGGTTCCAGGTTCCAGGTTGTCCCTAAGTGCCTGAACAATGAGAAGCAGTTTCCTCGATTCTGCTGAAAATCCCTCAAGTTGCGGGGATGCGTACAGACTGTTGAACACAGATTTTGCCAGCAGGGTTCTGCATACCT
>capture_1|sediment-37|fragment_23|end_1|504_copies|UMI_pair_ACTAGGAG-TGAAGAGTTCACAG--TTGCGAAG-CTCAGTACTTGGGG|PB2|none
TGAAGAGTTCACAGTGGTTGGAAAAAGAGCAACGGCCATTCTCAGGAAGGCAACCAGACGGCTGATCCAGCTAATAGTAAGTGGAAGAGACGAGCAGTCAATTGCTGAAGCAATAATTGTGGCCATGGTATTCTCACAAGAGGACTGCATGATTAAGGCAGTTCGAGGTGATCTGAATTTTGTCAATAGGGCAAACCAGAGGCTGAACCCAATGCATCAGCTCTTGAGACATTTCCAAAAGGATGCAAAAGTGCTTTTTCAAAATTGGGGAATTGAACCCATTGACAATGTG
>capture_1|sediment-37|fragment_23|end_2|504_copies|UMI_pair_ACTAGGAG-TGAAGAGTTCACAG--TTGCGAAG-CTCAGTACTTGGGG|PB2|none
CTCAGTACTTGGGGTCATGTCAGGCAATATCCCAATCATTCCCATCACATTGTCAATGGGTTCAATTCCCCAATTTTGAAAAAGCACTTTTGCATCCTTTTGGAAATGTCTCAAGAGCTGATGCATTGGGTTCAGCCTCTGGTTTGCCCTATTGACAAAATTCAGATCACCTCGAACTGCCTTAATCATGCAGTCCTCTTGTGAGAATACCATGGCCACAATTATTGCTTCAGCAATTGACTGCTCGTCTCTTCCACTTACTATTAGCTGGATCAGCCGTCTGGTTGCCTTCC
>capture_1|sediment-50|fragment_16|end_1|2559_copies|UMI_pair_GAAGGAAG-GTTTCCGTTTCATT--GTTACGCA-AGAATACTAGTAAG|PB2|none
GTTTCCGTTTCATTACCAACACCACGTCTCCTTGTCCAATTAGTACATTAGCCTTCTCTCCCTTTGCAAGATTGCTCAGCTCATTGATGCTCAGTGCTGGGCCATATCTCTTGTCTTCTTTGCCCAAAATGAGGAATCCTCTTAAAACAGCAGACTCCACTCCAGCTGTGCCTTCATCTGGATCTTCGGTCAATGCACCTGCATCTTTTCCGAGAACTGTGAGCCTCTTGGTGGCCCTGTTGTAATTAAACACTGGGGAATTGCCTCTTACTAGTATTCTTGCGTAAC
>capture_1|sediment-50|fragment_16|end_2|2559_copies|UMI_pair_GAAGGAAG-GTTTCCGTTTCATT--GTTACGCA-AGAATACTAGTAAG|PB2|none
AGAATACTAGTAAGAGGCAATTCCCCAGTGTTTAATTACAACAGGGCCACCAAGAGGCTCACAGTTCTCGGAAAAGATGCAGGTGCATTGACCGAAGATCCAGATGAAGGCACAGCTGGAGTGGAGTCTGCTGTTTTAAGAGGATTCCTCATTTTGGGCAAAGAAGACAAGAGATATGGCCCAGCACTGAGCATCAATGAGCTGAGCAATCTTGCAAAGGGAGAGAAGGCTAATGTACTAATTGGACAAGGAGACGTGGTGTTGGTAATGAAACGGAAACCTTCCTTC
>capture_2|sediment-50|fragment_42|end_1|2335_copies|UMI_pair_GAAGGAAG-GTTTCCGTTTCATT--GTTACGCA-AGAATACTAGTAAG|PB2|none
GTTTCCGTTTCATTACCAACACCACGTCTCCTTGTCCAATTAGTACATTAGCCTTCTCTCCCTTTGCAAGATTGCTCAGCTCATTGATGCTCAGTGCTGGGCCATATCTCTTGTCTTCTTTGCCCAAAATGAGGAATCCTCTTAAAACAGCAGACTCCACTCCAGCTGTGCCTTCATCTGGATCTTCGGTCAATGCACCTGCATCTTTTCCGAGAACTGTGAGCCTCTTGGTGGCCCTGTTGTAATTAAACACTGGGGAATTGCCTCTTACTAGTATTCTTGCGTAAC
>capture_2|sediment-50|fragment_42|end_2|2335_copies|UMI_pair_GAAGGAAG-GTTTCCGTTTCATT--GTTACGCA-AGAATACTAGTAAG|PB2|none
AGAATACTAGTAAGAGGCAATTCCCCAGTGTTTAATTACAACAGGGCCACCAAGAGGCTCACAGTTCTCGGAAAAGATGCAGGTGCATTGACCGAAGATCCAGATGAAGGCACAGCTGGAGTGGAGTCTGCTGTTTTAAGAGGATTCCTCATTTTGGGCAAAGAAGACAAGAGATATGGCCCAGCACTGAGCATCAATGAGCTGAGCAATCTTGCAAAGGGAGAGAAGGCTAATGTACTAATTGGACAAGGAGACGTGGTGTTGGTAATGAAACGGAAACCTTCCTTC
>capture_2|sediment-50|fragment_85|end_1|1143_copies|UMI_pair_ACGTTCAG-GGAATCCTCTTAAA--GTGCCATA-GTGAATGTGAGAGG|PB2|none
GGAATCCTCTTAAAACAGCAGACTCCACTCCAGCTGTGCCTTCATCTGGATCTTCGGTCAATGCACCTGCATCTTTTCCGAGAACTGTGAGCCTCTTGGTGGCCCTGTTGTAATTAAACACTGGGGAATTGCCTCTTACTAGTATTCTCATCCCCGACCCTCTCACATTCACTATGGCAC
>capture_2|sediment-50|fragment_85|end_2|1143_copies|UMI_pair_ACGTTCAG-GGAATCCTCTTAAA--GTGCCATA-GTGAATGTGAGAGG|PB2|none
GTGAATGTGAGAGGGTCGGGGATGAGAATACTAGTAAGAGGCAATTCCCCAGTGTTTAATTACAACAGGGCCACCAAGAGGCTCACAGTTCTCGGAAAAGATGCAGGTGCATTGACCGAAGATCCAGATGAAGGCACAGCTGGAGTGGAGTCTGCTGTTTTAAGAGGATTCCCTGAACGT
>capture_2|sediment-45|fragment_194|end_1|35_copies|UMI_pair_ACTAGGAG-TGATAACACAGTTC--ATCCAGAG-GTTTTTTATCATTA|NA|N7
TGATAACACAGTTCGAGTCTCTGAAAATTTACAGAGATTCGCTTGGAGAAGCAGTAATGAGGATGGGAGACCTCCACTCCCTCCAAAGCAGAAACGGAAAATGGCGAGAACAATTGAGTCAGAAGTTTGAAGAAATAAGGTGGCTGATTGAAGAAGTGCGACATAGACTAAAGATCACAGAAAATAGTTTTGAACAAATAACATTTATGCAAGCCTTACAACTATTGCTTGAAGTGGAGCAAGAGATAAGAACTTTCTCGTTTCAGCTTATTTAATGATAAAAAACCTCTGG
>capture_2|sediment-45|fragment_194|end_2|35_copies|UMI_pair_ACTAGGAG-TGATAACACAGTTC--ATCCAGAG-GTTTTTTATCATTA|NA|N7
GTTTTTTATCATTAAATAAGCTGAAACGAGAAAGTTCTTATCTCTTGCTCCACTTCAAGCAATAGTTGTAAGGCTTGCATAAATGTTATTTGTTCAAAACTATTTTCTGTGATCTTTAGTCTATGTCGCACTTCTTCAATCAGCCACCTTATTTCTTCAAACTTCTGACTCAATTGTTCTCGCCATTTTCCGTTTCTGCTTTGGAGGGAGTGGAGGTCTCCCATCCTCATTACTGCTTCTCCAAGCGAATCTCTGTAAATTTTCAGAGACTCGAACTGTGTTATCACTCCT
>capture_1|sediment-45|fragment_25|end_1|1326_copies|UMI_pair_GAAGGAAG-GGGTGACAAAAACA--TGGACTCT-GCAGGTACAGAGGC|NS|none
GGGTGACAAAAACATAATGGATTCCAACACTGTGTCAAGCTTTCAGGTAGACTGCTTTCTTTGGCATGTCCGCAAACGATTTGCAGACCAAGAACTGGGTGATGCCCCATTCCTTGACCGACTTCGCCGAGATCAGAAGTCCCTAAGGGGAAGAGGCAGCACTCTTGGTCTGGACATCGAAACGGCCACTCGCGCTGGAAAGCAGATAGTGGAGAGGATTCTGGAGGAAGAATCCGACGAGGCACTCAAAATGACCATTGCCTCTGTACCTGCAGAGTCCA
>capture_1|sediment-45|fragment_25|end_2|1326_copies|UMI_pair_GAAGGAAG-GGGTGACAAAAACA--TGGACTCT-GCAGGTACAGAGGC|NS|none
GCAGGTACAGAGGCAATGGTCATTTTGAGTGCCTCGTCGGATTCTTCCTCCAGAATCCTCTCCACTATCTGCTTTCCAGCGCGAGTGGCCGTTTCGATGTCCAGACCAAGAGTGCTGCCTCTTCCCCTTAGGGACTTCTGATCTCGGCGAAGTCGGTCAAGGAATGGGGCATCACCCAGTTCTTGGTCTGCAAATCGTTTGCGGACATGCCAAAGAAAGCAGTCTACCTGAAAGCTTGACACAGTGTTGGAATCCATTATGTTTTTGTCACCCCTTCCTTC
>capture_2|sediment-45|fragment_47|end_1|2241_copies|UMI_pair_GAAGGAAG-GGGTGACAAAAACA--TGGACTCT-GCAGGTACAGAGGC|NS|none
GGGTGACAAAAACATAATGGATTCCAACACTGTGTCAAGCTTTCAGGTAGACTGCTTTCTTTGGCATGTCCGCAAACGATTTGCAGACCAAGAACTGGGTGATGCCCCATTCCTTGACCGACTTCGCCGAGATCAGAAGTCCCTAAGGGGAAGAGGCAGCACTCTTGGTCTGGACATCGAAACGGCCACTCGCGCTGGAAAGCAGATAGTGGAGAGGATTCTGGAGGAAGAATCCGACGAGGCACTCAAAATGACCATTGCCTCTGTACCTGCAGAGTCCA
>capture_2|sediment-45|fragment_47|end_2|2241_copies|UMI_pair_GAAGGAAG-GGGTGACAAAAACA--TGGACTCT-GCAGGTACAGAGGC|NS|none
GCAGGTACAGAGGCAATGGTCATTTTGAGTGCCTCGTCGGATTCTTCCTCCAGAATCCTCTCCACTATCTGCTTTCCAGCGCGAGTGGCCGTTTCGATGTCCAGACCAAGAGTGCTGCCTCTTCCCCTTAGGGACTTCTGATCTCGGCGAAGTCGGTCAAGGAATGGGGCATCACCCAGTTCTTGGTCTGCAAATCGTTTGCGGACATGCCAAAGAAAGCAGTCTACCTGAAAGCTTGACACAGTGTTGGAATCCATTATGTTTTTGTCACCCCTTCCTTC
>capture_1|sediment-50|fragment_92|end_1|462_copies|UMI_pair_CTGTTGAC-TTGGCCTTCTCTTC--TGAAGACG-GTTTTTTATCATTA|NS|none
TTGGCCTTCTCTTCCAGGACATACTGATGAGGATGTCAAAAATGCAATTGGGGTCCTCATCGGAGGACTTGAATGGAATGATAACACAGTTCGAGTCTCTGAAACTTTACAGAGATTCGCTTGGAGAAGCAGTAATGAGGATGGGAGACCTCCACTCCCTCCAAAGCAGAAACGGAAAATGGCGAGAACAATTGAGTCAGAAGTTTGAAGAAATAAGGTGGCTGATTGAAGAAGTGCGACATAGACTAAAGATCACAGAAAATAGCTTTGAACAAATAACATTTATGCAAGCC
>capture_1|sediment-50|fragment_92|end_2|462_copies|UMI_pair_CTGTTGAC-TTGGCCTTCTCTTC--TGAAGACG-GTTTTTTATCATTA|NS|none
GTTTTTTATCATTAAATAAGCTGAAACGAGAAAGTTCTTATCTCTTGCTCCACTTCAAGCAATAGTTGTAAGGCTTGCATAAATGTTATTTGTTCAAAGCTATTTTCTGTGATCTTTAGTCTATGTCGCACTTCTTCAATCAGCCACCTTATTTCTTCAAACTTCTGACTCAATTGTTCTCGCCATTTTCCGTTTCTGCTTTGGAGGGAGTGGAGGTCTCCCATCCTCATTACTGCTTCTCCAAGCGAATCTCTGTAAAGTTTCAGAGACTCGAACTGTGTTATCATTCCATT
>capture_1|sediment-50|fragment_184|end_1|854_copies|UMI_pair_CAATGTGG-GAGCAATTGTCGGC--GAAGGAAG-GAAAGTTCTTATCT|NS|none
GAGCAATTGTCGGCGAAATTTCACCACTGCCTTCTCTTCCAGGACATACTGATGAGGATGTCAAAAATGCAATTGGGGTCCTCATCGGAGGACTTGAATGGAATGATAACACAGTTCGAGTCTCTGAAACTTTACAGAGATTCGCTTGGAGAAGCAGTAATGAGGATGGGAGACCTCCACTCCCTCCAAAGCAGAAACGGAAAATGGCGAGAACAATTGAGTCAGAAGTTTGAAGAAATAAGGTGGCTGATTGAAGAAGTGCGACATAGACTAAAGATCACANAAAANANCTT
>capture_1|sediment-50|fragment_184|end_2|854_copies|UMI_pair_CAATGTGG-GAGCAATTGTCGGC--GAAGGAAG-GAAAGTTCTTATCT|NS|none
GAAAGTTCTTATCTCTTGCTCCACTTCAAGCAATAGTTGTAAGGCTTGCATAAATGTTATTTGTTCAAAGCTATTTTCTGTGATCTTTAGTCTATGTCGCACTTCTTCAATCAGCCACCTTATTTCTTCAAACTTCTGACTCAATTGTTCTCGCCATTTTCCGTTTCTGCTTTGGAGGGAGTGGAGGTCTCCCATCCTCATTACTGCTTCTCCAAGCGAATCTCTGTAAAGTTTCAGAGACTCGAACTGTGTTATCATTCCATTCAAGTCCTCCGATGAGGACCCCAATTGC
>capture_2|sediment-50|fragment_219|end_1|305_copies|UMI_pair_CAATGTGG-GAGCAATTGTCGGC--GAAGGAAG-GAAAGTTCTTATCT|NS|none
GAGCAATTGTCGGCGAAATTTCACCACTGCCTTCTCTTCCAGGACATACTGATGAGGATGTCAAAAATGCAATTGGGGTCCTCATCGGAGGACTTGAATGGAATGATAACACAGTTCGAGTCTCTGAAACTTTACAGAGATTCGCTTGGAGAAGCAGTAATGAGGATGGGAGACCTCCACTCCCTCCAAAGCAGAAACGGAAAATGGCGAGAACAATTGAGTCAGAAGTTTGAAGAAATAAGGTGGCTGATTGAAGAAGTGCGACATAGACTAAAGATCANANAAAANAGCTT
>capture_2|sediment-50|fragment_219|end_2|305_copies|UMI_pair_CAATGTGG-GAGCAATTGTCGGC--GAAGGAAG-GAAAGTTCTTATCT|NS|none
GAAAGTTCTTATCTCTTGCTCCACTTCAAGCAATAGTTGTAAGGCTTGCATAAATGTTATTTGTTCAAAGCTATTTTCTGTGATCTTTAGTCTATGTCGCACTTCTTCAATCAGCCACCTTATTTCTTCAAACTTCTGACTCAATTGTTCTCGCCATTTTCCGTTTCTGCTTTGGAGGGAGTGGAGGTCTCCCATCCTCATTACTGCTTCTCCAAGCGAATCTCTGTAAAGTTTCAGAGACTCGAACTGTGTTATCATTCCATTCAAGTCCTCCGATGAGGACCCCAATTGC
>capture_2|sediment-50|fragment_243|end_1|786_copies|UMI_pair_ATCCAGAG-GGAGGGAGCAATTG--CGCATGAT-TTTTATCATTAAAT|NS|none
GGAGGGAGCAATTGTCGGCGAAATTTCACCACTGCCTTCTCTTCCAGGACATACTGATGAGGATGTCAAAAATGCAATTGGGGTCCTCATCGGAGGACTTGAATGGAATGATAACACAGTTCGAGTCTCTGAAACTTTACAGAGATTCGCTTGGAGAAGCAGTAATGAGGATGGGAGACCTCCACTCCCTCCAAAGCAGAAACGGAAAATGGCGAGAACAATTGAGTCAGAAGTTTGAAGAAATAAGGTGGCTGATTGAAGAAGTGCGACATANACTAAAGATCANANAAAA
>capture_2|sediment-50|fragment_243|end_2|786_copies|UMI_pair_ATCCAGAG-GGAGGGAGCAATTG--CGCATGAT-TTTTATCATTAAAT|NS|none
TTTTATCATTAAATAAGCTGAAACGAGAAAGTTCTTATCTCTTGCTCCACTTCAAGCAATAGTTGTAAGGCTTGCATAAATGTTATTTGTTCAAAGCTATTTTCTGTGATCTTTAGTCTATGTCGCACTTCTTCAATCAGCCACCTTATTTCTTCAAACTTCTGACTCAATTGTTCTCGCCATTTTCCGTTTCTGCTTTGGAGGGAGTGGAGGTCTCCCATCCTCATTACTGCTTCTCCAAGCGAATCTCTGTAAAGTTTCAGAGACTCGAACTGTGTTATCATTCCATTCA
>capture_1|sediment-38|fragment_3|end_1|1332_copies|UMI_pair_AGCGTGTT-ATTTGCATCGGGTA--TTCCAAGG-TAAACTTCAGCCTC|HA|H11
ATTTGCATCGGGTACCTGAGCAACAACTCAACAGAAAAAGTGGACACAATAATTGAGAGTAATGTCACAGTTACTAGCTCAGTTGAACTGGTTGAAAATGAACACACTGGGTCTTTCTGCTCAGTCAATGGGAAAGCACCAATAAGTCTTGGTGATTGCTCCTTTGCTGGTTGGATCCTTGGAAACCCAATGTGTGATGATTTGATTGGGAAAACATCATGGGCCTACATCGTGGAAAAACCAAATCCCACCAATGGAATATGCTATCCAGGCACTCTAGAAAATGAANAGG
>capture_1|sediment-38|fragment_3|end_2|1332_copies|UMI_pair_AGCGTGTT-ATTTGCATCGGGTA--TTCCAAGG-TAAACTTCAGCCTC|HA|H11
TAAACTTCAGCCTCAATTCCTCTTCATTTTCTAGAGTGCCTGGATAGCATATTCCATTGGTGGGATTTGGTTTTTCCACGATGTAGGCCCATGATGTTTTCCCAATCAAATCATCACACATTGGGTTTCCAAGGATCCAACCAGCAAAGGAGCAATCACCAAGACTTATTGGTGCTTTCCCATTGACTGAGCAGAAAGACCCAGTGTGTTCATTTTCAACCAGTTCAACTGAGCTAGTAACTGTGACATTACTCTCAATTATTGTGTCCACTTTTTCTGTTGAGTTGTTGCTC
>capture_1|sediment-38|fragment_7|end_1|1820_copies|UMI_pair_ACTAGGAG-TAAAACTTCTCCCT--TCGCTGTT-CTCTTGTCTTCTTT|PB2|none
TAAAACTTCTCCCTTTCGCTGCTTCTCCACCGGAACAAAGTAGGATGCAGTTCTCCTCCTTGACCGTGAATGTGAGAGGATCAGGAATGAGAATACTGGTAAGAGGCAATTCTCCAGTGTTCAATTACAACAAGGCCAACAAGAGGCTCACAGTTCTCGGGAAAGATGCAGGTGCATTGACCGAAGACCCAGATGAAGGCACAGCTGGAGTGGAGTCTGCTGTTTTGAGAGGATTCCTCATTTTGGGCAAAGAAGACAAGAGAACAGCGA
>capture_1|sediment-38|fragment_7|end_2|1820_copies|UMI_pair_ACTAGGAG-TAAAACTTCTCCCT--TCGCTGTT-CTCTTGTCTTCTTT|PB2|none
CTCTTGTCTTCTTTGCCCAAAATGAGGAATCCTCTCAAAACAGCAGACTCCACTCCAGCTGTGCCTTCATCTGGGTCTTCGGTCAATGCACCTGCATCTTTCCCGAGAACTGTGAGCCTCTTGTTGGCCTTGTTGTAATTGAACACTGGAGAATTGCCTCTTACCAGTATTCTCATTCCTGATCCTCTCACATTCACGGTCAAGGAGGAGAACTGCATCCTACTTTGTTCCGGTGGAGAAGCAGCGAAAGGGAGAAGTTTTACTCCTAGT
>capture_1|sediment-42|fragment_5|end_1|18448_copies|UMI_pair_ACTAGGAG-TGGATAGCAAATAG--AGCGTGTT-CTGGAACCTGGAAC|PA|none
TGGATAGCAAATAGTAGCATTGCCACAACTATTTCAGTGCATGTGTGAGGAAGGAGTTGAACCAAGACGCATTAAGCAAAACCCAGGGATCGTTAATCAGGCACTCCTCAATTGCTTCATATAGCCCCCCAAGATCGAAGGTTCCAGGTTCCAGAACACGCT
>capture_1|sediment-42|fragment_5|end_2|18448_copies|UMI_pair_ACTAGGAG-TGGATAGCAAATAG--AGCGTGTT-CTGGAACCTGGAAC|PA|none
CTGGAACCTGGAACCTTCGATCTTGGGGGGCTATATGAAGCAATTGAGGAGTGCCTGATTAACGATCCCTGGGTTTTGCTTAATGCGTCTTGGTTCAACTCCTTCCTCACACATGCACTGAAATAGTTGTGGCAATGCTACTATTTGCTATCCACTCCTAGT
>capture_2|sediment-42|fragment_6|end_1|13374_copies|UMI_pair_ACTAGGAG-TGGATAGCAAATAG--AGCGTGTT-CTGGAACCTGGAAC|PA|none
TGGATAGCAAATAGTAGCATTGCCACAACTATTTCAGTGCATGTGTGAGGAAGGAGTTGAACCAAGACGCATTAAGCAAAACCCAGGGATCGTTAATCAGGCACTCCTCAATTGCTTCATATAGCCCCCCAAGATCGAAGGTTCCAGGTTCCAGAACACGCT
>capture_2|sediment-42|fragment_6|end_2|13374_copies|UMI_pair_ACTAGGAG-TGGATAGCAAATAG--AGCGTGTT-CTGGAACCTGGAAC|PA|none
CTGGAACCTGGAACCTTCGATCTTGGGGGGCTATATGAAGCAATTGAGGAGTGCCTGATTAACGATCCCTGGGTTTTGCTTAATGCGTCTTGGTTCAACTCCTTCCTCACACATGCACTGAAATAGTTGTGGCAATGCTACTATTTGCTATCCACTCCTAGT
>capture_1|sediment-50|fragment_3|end_1|2902_copies|UMI_pair_CAATGTGG-GTCATCTTGAGTGC--CGGCTAAT-CCGCAAACGATTTG|NA|N3
GTCATCTTGAGTGCCTCGTCGGATTCTTCCTCCAGAATCCTCTCCACTATCTGCTTTCCAGCACGAGTTGCAGTTTCGATGTCCAGACCAAGAGTGCTGCCTCTTCCCCTTAGGGACTTCTGATCTCGGCGAAGCCGGTCAAGGAATGGGGCATCACCCAGTTCTTGGTCTGCAAATCGTTTGCGGATTAGCCG
>capture_1|sediment-50|fragment_3|end_2|2902_copies|UMI_pair_CAATGTGG-GTCATCTTGAGTGC--CGGCTAAT-CCGCAAACGATTTG|NA|N3
CCGCAAACGATTTGCAGACCAAGAACTGGGTGATGCCCCATTCCTTGACCGGCTTCGCCGAGATCAGAAGTCCCTAAGGGGAAGAGGCAGCACTCTTGGTCTGGACATCGAAACTGCAACTCGTGCTGGAAAGCAGATAGTGGAGAGGATTCTGGAGGAAGAATCCGACGAGGCACTCAAGATGACCCACATTG
>capture_1|sediment-50|fragment_53|end_1|443_copies|UMI_pair_ACTAGGAG-TGTCTCCAGCCTAT--GAAGGAAG-AGGTAGACTGCTTT|NA|N3
TGTCTCCAGCCTATCGAAGATCACACTGAAGTTTGCTTTCAATGTGATGTTCTTATCCATAATCGCCTGGTCCATTCTGATACAGAGTGAGCCTGCCACTTTTTGTTTGGGCATGAGCATGAACCAGTCTCTTGACATTTCTTCAAGAGTCATGTCAGTTAGGTAGCGTGAAGCAGGCACTGAGGCAATAGTCATCTTGAGTGCCTCGTCGGATTCTTCCTCCAGAATCCTCTCCACTATCTGCTTTCCAGCACGAGTTGCAGTTTCGATGTCCAGACCAAGAGTGCTGCCTC
>capture_1|sediment-50|fragment_53|end_2|443_copies|UMI_pair_ACTAGGAG-TGTCTCCAGCCTAT--GAAGGAAG-AGGTAGACTGCTTT|NA|N3
AGGTAGACTGCTTTCTTTGGCATGTCCGCAAACGATTTGCAGACCAAGAACTGGGTGATGCCCCATTCCTTGACCGGCTTCGCCGAGATCAGAAGTCCCTAAGGGGAAGAGGCAGCACTCTTGGTCTGGACATCGAAACTGCAACTCGTGCTGGAAAGCAGATAGTGGAGAGGATTCTGGAGGAAGAATCCGACGAGGCACTCAAGATGACTATTGCCTCAGTGCCTGCTTCACGCTACCTAACTGACATGACTCTTGAAGAAATGTCAAGAGACTGGTTCATGCTCATGCCC
>capture_1|sediment-50|fragment_97|end_1|848_copies|UMI_pair_GAGACGAT-ACCGGCTTCGCCGA--GTCGAAGA-GGGAGTGGAGGTCT|NA|N3
ACCGGCTTCGCCGAGATCAGAAGTCCCTAAGGGGAAGAGGCAGCACTCTTGGTCTGGACATCGAAACTGCAACTCGTGCTGGAAAGCAGATAGTGGAGAGGATTCTGGAGGAAGAATCCGACGAGGCACTCAAGATGACTATTGCCTCAGTGCCTGCTTCACGCTACCTAACTGACATGACTCTTGAAGAAATGTCAAGAGACTGGTTCATGCTCATGCCCAAACAAAAAGTGGCAGGCTCACTATGTATCAGAATGGACCAGGCGATTATGGATAAGAACATCACATTGAA
>capture_1|sediment-50|fragment_97|end_2|848_copies|UMI_pair_GAGACGAT-ACCGGCTTCGCCGA--GTCGAAGA-GGGAGTGGAGGTCT|NA|N3
GGGAGTGGAGGTCTCCCATCCTCATTACTGCTTCTCCAAGCTAATCTCTGTAAAGTTTCAGAGACTCGAACTGTGTTATCATTCCATTCAAGTCCTCCGATGAGGACCCCAATTGCATTTTTGACATCCTCATCAGTATGTCCTGGAAGAGAAGGCAGTGGTGAAATTTCGCCGACAATTGCTCCCTCCTCAGTGAAAGCTCTGAGTAGTATTAGTGTCTCCAGCCTATCGAAGATCACACTGAAGTTTGCTTTCAATGTGATGTTCTTATCCATAATCNCCTGGTCCATTCT
>capture_2|sediment-50|fragment_45|end_1|1671_copies|UMI_pair_CAATGTGG-GTCATCTTGAGTGC--CGGCTAAT-CCGCAAACGATTTG|NA|N3
GTCATCTTGAGTGCCTCGTCGGATTCTTCCTCCAGAATCCTCTCCACTATCTGCTTTCCAGCACGAGTTGCAGTTTCGATGTCCAGACCAAGAGTGCTGCCTCTTCCCCTTAGGGACTTCTGATCTCGGCGAAGCCGGTCAAGGAATGGGGCATCACCCAGTTCTTGGTCTGCAAATCGTTTGCGGATTAGCCG
>capture_2|sediment-50|fragment_45|end_2|1671_copies|UMI_pair_CAATGTGG-GTCATCTTGAGTGC--CGGCTAAT-CCGCAAACGATTTG|NA|N3
CCGCAAACGATTTGCAGACCAAGAACTGGGTGATGCCCCATTCCTTGACCGGCTTCGCCGAGATCAGAAGTCCCTAAGGGGAAGAGGCAGCACTCTTGGTCTGGACATCGAAACTGCAACTCGTGCTGGAAAGCAGATAGTGGAGAGGATTCTGGAGGAAGAATCCGACGAGGCACTCAAGATGACCCACATTG
>capture_1|sediment-42|fragment_7|end_1|5248_copies|UMI_pair_ACGTTCAG-TGACAATCACTTAT--GCACAACT-GGGATCAGAGACTG|PB2|none
TGACAATCACTTATTCGTCATCAATGATGTGGGAGATCAATGGTCCTGAGTCGGTGTTGGTCAATACTTATCAGTGGATAATCAGAAACTGGGAAACTGTAAAAATCCAATGGTCACAGGATCCCACAATGTTGTATAATAAGATGGAATTCGAGCCATTTCAGTCTCTGATCCCAGTTGTGC
>capture_1|sediment-42|fragment_7|end_2|5248_copies|UMI_pair_ACGTTCAG-TGACAATCACTTAT--GCACAACT-GGGATCAGAGACTG|PB2|none
GGGATCAGAGACTGAAATGGCTCGAATTCCATCTTATTATACAACATTGTGGGATCCTGTGACCATTGGATTTTTACAGTTTCCCAGTTTCTGATTATCCACTGATAAGTATTGACCAACACCGACTCAGGACCATTGATCTCCCACATCATTGATGACGAATAAGTGATTGTCACTGAACGT
>capture_1|sediment-52|fragment_917|end_1|559_copies|UMI_pair_ACGACTTG-GGCAAGAAAAGAAC--GAGACGAT-GCCAGAGGTGATAC|PB2|none
GGCAAGAAAAGAACCCTGCACTCAGGATGAAATGGATGATGGCAATGAAATATCCAATCACAGCAGATAAGCGGATAATGGAAATGATCCCTGAAAGGAATGAAAGGGCAGACCCTCTGGAGCAAAACAAATGATGCAGGATCAGACCGAGTGATGGTATCACCTCTGGCATCGTCTC
>capture_1|sediment-52|fragment_917|end_2|559_copies|UMI_pair_ACGACTTG-GGCAAGAAAAGAAC--GAGACGAT-GCCAGAGGTGATAC|PB2|none
GCCAGAGGTGATACCATCACTCGGTCTGATCCTGCATCATTTGTTTTGCTCCAGAGGGTCTGCCCTTTCATTCCTTTCAGGGATCATTTCCATTATCCGCTTATCTGCTGTGATTGGATATTTCATTGCCATCATCCATTTCATCCTGAGTGCAGGGTTCTTTTCTTGCCCAAGTCGT
>capture_2|sediment-52|fragment_432|end_1|1819_copies|UMI_pair_ACGACTTG-GGCAAGAAAAGAAC--GAGACGAT-GCCAGAGGTGATAC|PB2|none
GGCAAGAAAAGAACCCTGCACTCAGGATGAAATGGATGATGGCAATGAAATATCCAATCACAGCAGATAAGCGGATAATGGAAATGATCCCTGAAAGGAATGAAAGGGCAGACCCTCTGGAGCAAAACAAATGATGCAGGATCAGACCGAGTGATGGTATCACCTCTGGCATCGTCTC
>capture_2|sediment-52|fragment_432|end_2|1819_copies|UMI_pair_ACGACTTG-GGCAAGAAAAGAAC--GAGACGAT-GCCAGAGGTGATAC|PB2|none
GCCAGAGGTGATACCATCACTCGGTCTGATCCTGCATCATTTGTTTTGCTCCAGAGGGTCTGCCCTTTCATTCCTTTCAGGGATCATTTCCATTATCCGCTTATCTGCTGTGATTGGATATTTCATTGCCATCATCCATTTCATCCTGAGTGCAGGGTTCTTTTCTTGCCCAAGTCGT
>capture_2|sediment-52|fragment_781|end_1|595_copies|UMI_pair_CTGTTGAC-CCCTTGTTCATTCC--GTGCCATA-CCAAAACCACTGTT|PB2|none
CCCTTGTTCATTCCTTTCAGGGATCATTTCCATTATCCGCTTATCTGCTGTGATTGGATATTTCATTGCCATCATCCATTTCATCCTGAGTGCAGGGTTCTTTTCTTGCCTCCCCGATGTGTACTTCTTGATTATGGCCATGTGGTCAACAGTGGTTTTGGTATGGCAC
>capture_2|sediment-52|fragment_781|end_2|595_copies|UMI_pair_CTGTTGAC-CCCTTGTTCATTCC--GTGCCATA-CCAAAACCACTGTT|PB2|none
CCAAAACCACTGTTGACCACATGGCCATAATCAAGAAGTACACATCGGGGAGGCAAGAAAAGAACCCTGCACTCAGGATGAAATGGATGATGGCAATGAAATATCCAATCACAGCAGATAAGCGGATAATGGAAATGATCCCTGAAAGGAATGAACAAGGGGTCAACAG
>capture_1|sediment-45|fragment_120|end_1|357_copies|UMI_pair_GAGACGAT-AAAATTCAGGTCAC--GAGACGAT-AGATGTATACTCCG|PB2|none
AAAATTCAGGTCACCTCGAACTGCCTTAATCATACAGTCCTCCTGTGAGAATACCATGGCCACAATTATTGCTTCAGCAATTGACTGTTCGTCTCTTCCACTTACTATTAGCTGGATCAGCCTTCTGGTTGCCTTTCTGAGAATGGCTGTTGCTCTTCTTCCAACCATTGTGAACTCTTCATACCCCTCATGTACTCTTATTTTCAATTTTGAAGGTTGCCCGTAAGCACTTCTTCTTCCCTTTTGACTGACGATCCACTTGTTCTTTTAAAAGTGAATCCACCAAAGCTAA
>capture_1|sediment-45|fragment_120|end_2|357_copies|UMI_pair_GAGACGAT-AAAATTCAGGTCAC--GAGACGAT-AGATGTATACTCCG|PB2|none
AGATGTATACTCCGGGAGGAGAAGTGAGAAACGATGATGTAGATCAGAGCTTGATTATTGCTGCCAGAAACATAGTAAGAAGAGCAACAGTATCAGCAGACCCACTAGCATCTCTATTGGAGATGTGCCACAGCACACAAATTGGGGGAATAAGGATGGTAGACATTCTTCGGCAAAATCCAACAGAGGAGCAAGCCGTGGACATATGCAAGGCAGCAATGGGCTTGAGGATTAGCTCATCTTTTAGCTTTGGTGGATTCACTTTTAAAAGAACAAGTGGATCGTCAGTCAA
>capture_1|sediment-47|fragment_111|end_1|1428_copies|UMI_pair_GAAGGAAG-TGGTATTCTCACAG--GATGTGTG-GTCAATGGGTTCAA|PB2|none
TGGTATTCTCACAGGAGGACTGTATGATTAAGGCAGTTCGAGGTGACCTGAATTTTGTCAATAGGGCGAACCAGCGGCTGAACCCAATGCATCAGCTCTTGAGACATTTCCAAAAGGATGCAAAAGTGCTTTTCCAAAATTGGGGAATTGAACCCATTGACCACACATC
>capture_1|sediment-47|fragment_111|end_2|1428_copies|UMI_pair_GAAGGAAG-TGGTATTCTCACAG--GATGTGTG-GTCAATGGGTTCAA|PB2|none
GTCAATGGGTTCAATTCCCCAATTTTGGAAAAGCACTTTTGCATCCTTTTGGAAATGTCTCAAGAGCTGATGCATTGGGTTCAGCCGCTGGTTCGCCCTATTGACAAAATTCAGGTCACCTCGAACTGCCTTAATCATACAGTCCTCCTGTGAGAATACCACTTCCTTC
>capture_1|sediment-52|fragment_114|end_1|8446_copies|UMI_pair_ACCACGAT-GATACGGCCCAGCA--TTGCGAAG-TCGACACTAATTGA|PB2|none
GATACGGCCCAGCACTGAGCATTAATGAGCTAAGCAATCTTGCAAAGGGGGAGAAGGCTAATGTGCTAATTGGGCAAGGAGACGTGGTGTTGGTGATGAAACGGAAACGGGACTCTAGCATACTTACTGACAGCCAGACAGCGACCAAAAGAATTCGGATGGCCATCAATTAGTGTCGACTTCGCAA
>capture_1|sediment-52|fragment_114|end_2|8446_copies|UMI_pair_ACCACGAT-GATACGGCCCAGCA--TTGCGAAG-TCGACACTAATTGA|PB2|none
TCGACACTAATTGATGGCCATCCGAATTCTTTTGGTCGCTGTCTGGCTGTCAGTAAGTATGCTAGAGTCCCGTTTCCGTTTCATCACCAACACCACGTCTCCTTGCCCAATTAGCACATTAGCCTTCTCCCCCTTTGCAAGATTGCTTAGCTCATTAATGCTCAGTGCTGGGCCGTATCATCGTGGT
>capture_1|sediment-52|fragment_227|end_1|4594_copies|UMI_pair_GATGTGTG-CCTCAACGACATCT--TTCCAAGG-GTGGAAGAGACGAA|PB2|none
CCTCAACGACATCTCAGTACTTGGGGTCATGTCTGGCAATATCCCGATCATTCCCATTACATTGTCAATGGGTTCAATCCCCCAATTTTGGAAAAGCACTTTTGCATCCTTTTGGAAATGTCTCAAGAGCTGATGCATTGGGTTCAGCCGCTGGTTCGCCCTATTGACAAAATTCAGGTCACCTCGAACTGCCTTAATCATACAGTCCTCCTGTGAGAATACCATGGCCACAATTATTGCTTCAGCAATTGACTGTTCGTCTCTTCCACCCTTGGAA
>capture_1|sediment-52|fragment_227|end_2|4594_copies|UMI_pair_GATGTGTG-CCTCAACGACATCT--TTCCAAGG-GTGGAAGAGACGAA|PB2|none
GTGGAAGAGACGAACAGTCAATTGCTGAAGCAATAATTGTGGCCATGGTATTCTCACAGGAGGACTGTATGATTAAGGCAGTTCGAGGTGACCTGAATTTTGTCAATAGGGCGAACCAGCGGCTGAACCCAATGCATCAGCTCTTGAGACATTTCCAAAAGGATGCAAAAGTGCTTTTCCAAAATTGGGGGATTGAACCCATTGACAATGTAATGGGAATGATCGGGATATTGCCAGACATGACCCCAAGTACTGAGATGTCGTTGAGGCACACATC
>capture_1|sediment-52|fragment_231|end_1|1947_copies|UMI_pair_CTGTTGAC-GAAGTGAGAAACGA--GAAGGAAG-GTTTGAAGGTTGCC|PB2|none
GAAGTGAGAAACGATGATGTAGATCAGAGCTTGATTATTGCTGCCAGAAACATAGTAAGAAGAGCAACAGTATCAGCAGACCCACTAGCATCTCTATTGGAGATGTGCCACAGCACGCAAATTGGGGGAATAAGGATGGTAGACATTCTTCGACAAAATCCAACAGAGGAACAGGCCGTGGACATATGCAAGGCAGCAATGGGCTTGAGGATTAGCTCATCTTTTAGCTTTGGTGGATTCACTTTTAAAAGAACAAGTGGATCGTCAGTCAAAAGGGAAGAAGAAGTGCTTA
>capture_1|sediment-52|fragment_231|end_2|1947_copies|UMI_pair_CTGTTGAC-GAAGTGAGAAACGA--GAAGGAAG-GTTTGAAGGTTGCC|PB2|none
GTTTGAAGGTTGCCCGTAAGCACTTCTTCTTCCCTTTTGACTGACGATCCACTTGTTCTTTTAAAAGTGAATCCACCAAAGCTAAAAGATGAGCTAATCCTCAAGCCCATTGCTGCCTTGCATATGTCCACGGCCTGTTCCTCTGTTGGATTTTGTCGAAGAATGTCTACCATCCTTATTCCCCCAATTTGCGTGCTGTGGCACATCTCCAATAGAGATGCTAGTGGGTCTGCTGATACTGTTGCTCTTCTTACTATGTTTCTGGCAGCAATAATCAAGCTCTGATCTACAT
>capture_1|sediment-52|fragment_236|end_1|6319_copies|UMI_pair_GCGTCATT-GACACTAATTGATG--GTCGAAGA-CCAGCACTGAGCAT|PB2|none
GACACTAATTGATGGCCATCCGAATTCTTTTGGTCGCTGTCTGGCTGTCAGTAAGTATGCTAGAGTCCCGTTTCCGTTTCATCACCAACACCACGTCTCCTTGCCCAATCAGCACATTAGCCTTCTCCCCCTTTGCAAGATTGCTTAGCTCATTAATGCTCAGTGCTGGTCTTCGAC
>capture_1|sediment-52|fragment_236|end_2|6319_copies|UMI_pair_GCGTCATT-GACACTAATTGATG--GTCGAAGA-CCAGCACTGAGCAT|PB2|none
CCAGCACTGAGCATTAATGAGCTAAGCAATCTTGCAAAGGGGGAGAAGGCTAATGTGCTGATTGGGCAAGGAGACGTGGTGTTGGTGATGAAACGGAAACGGGACTCTAGCATACTTACTGACAGCCAGACAGCGACCAAAAGAATTCGGATGGCCATCAATTAGTGTCAATGACGC
>capture_1|sediment-52|fragment_272|end_1|3661_copies|UMI_pair_GATGTGTG-CTGCTGTTTTGAGA--TTGCGAAG-TTCGACACTAATTG|PB2|none
CTGCTGTTTTGAGAGGATTCCTCATTTTGGGCAAAGAAGACAAGAGATACGGCCCAGCACTGAGCATTAATGAGCTAAGCAATCTTGCAAAGGGGGAGAAGGCTAATGTGCTGATTGGGCAAGGAGACGTGGTGTTGGTGATGAAACGGAAACGGGACTCTAGCATACTTACTGACAGCCAGACAGCGACCAAAAGAATTCGGATGGCCATCAATTAGTGTCGAACTTCGCAA
>capture_1|sediment-52|fragment_272|end_2|3661_copies|UMI_pair_GATGTGTG-CTGCTGTTTTGAGA--TTGCGAAG-TTCGACACTAATTG|PB2|none
TTCGACACTAATTGATGGCCATCCGAATTCTTTTGGTCGCTGTCTGGCTGTCAGTAAGTATGCTAGAGTCCCGTTTCCGTTTCATCACCAACACCACGTCTCCTTGCCCAATCAGCACATTAGCCTTCTCCCCCTTTGCAAGATTGCTTAGCTCATTAATGCTCAGTGCTGGGCCGTATCTCTTGTCTTCTTTGCCCAAAATGAGGAATCCTCTCAAAACAGCAGCACACATC
>capture_1|sediment-52|fragment_280|end_1|2541_copies|UMI_pair_ACTAGGAG-CCGATTTTTAAGAG--GCGTCATT-TTCCCAGTTTCTGA|PB2|none
CCGATTTTTAAGAGTTCGAGACCAACGGGGGAACGTACTATTGTCACCCGAAGAAGTCAGCGAGACACAAGGAACGGAGAAGCTGACAATCACTTATTCGTCATCAATGATGTGGGAGATCAATGGTCCTGAGTCGGTGTTGGTCAATACTTATCAGTGGATAATCAGAAACTGGGAAAATGACGC
>capture_1|sediment-52|fragment_280|end_2|2541_copies|UMI_pair_ACTAGGAG-CCGATTTTTAAGAG--GCGTCATT-TTCCCAGTTTCTGA|PB2|none
TTCCCAGTTTCTGATTATCCACTGATAAGTATTGACCAACACCGACTCAGGACCATTGATCTCCCACATCATTGATGACGAATAAGTGATTGTCAGCTTCTCCGTTCCTTGTGTCTCGCTGACTTCTTCGGGTGACAATAGTACGTTCCCCCGTTGGTCTCGAACTCTTAAAAATCGGCTCCTAGT
>capture_1|sediment-52|fragment_298|end_1|1092_copies|UMI_pair_CGGCTAAT-GGTGGATTCACTTT--GAAGGAAG-TCAGTACTTGGGGT|PB2|none
GGTGGATTCACTTTTAAAAGAACAAGTGGATCGTCAGTCAAAAGGGAAGAAGAAGTGCTTACGGGCAACCTTCAAACATTGAAAATAAGAGTACATGAGGGGTATGAAGAGTTCACAATGGTTGGAAGAAGAGCAACAGCCATTCTCAGAAAGGCAACCAGAAGGCTGATCCAGCTAATAGTAAGTGGAAGAGACGAACAGTCAATTGCTGAAGCAATAATTGTGGCCATGGTATTCTCACAGGAGGACTGTATGATTAAGGCAGTTCGAGGTGACCTGAATTTTGTCAAT
>capture_1|sediment-52|fragment_298|end_2|1092_copies|UMI_pair_CGGCTAAT-GGTGGATTCACTTT--GAAGGAAG-TCAGTACTTGGGGT|PB2|none
TCAGTACTTGGGGTCATGTCTGGCAATATCCCGATCATTCCCATTACATTGTCAATGGGTTCAATCCCCCAATTTTGGAAAAGCACTTTTGCATCCTTTTGGAAATGTCTCAAGAGCTGATGCATTGGGTTCAGCCGCTGGTTCGCCCTATTGACAAAATTCAGGTCACCTCGAACTGCCTTAATCATACAGTCCTCCTGTGAGAATACCATGGCCACAATTATTGCTTCAGCAATTGACTGTTCGTCTCTTCCACTTACTATTAGCTGGATCAGCCTTCTGGTTGCCTTTCT
>capture_1|sediment-52|fragment_308|end_1|1882_copies|UMI_pair_TCGCTGTT-CTTCATACCCCTCA--TTCCAAGG-GGGAGGTGAGAAAC|PB2|none
CTTCATACCCCTCATGTACTCTTATTTTCAATGTTTGAAGGTTGCCCGTAAGCACTTCTTCTTCCCTTTTGACTGACGATCCACTTGTTCTTTTAAAAGTGAATCCACCAAAGCTAAAAGATGAGCTAATCCTCAAGCCCATTGCTGCCTTGCATATGTCCACGGCCTGTTCCTCTGTTGGATTTTGTCGAAGAATGTCTACCATCCTTATTCCCCCAATTTGCGTGCTGTGGCACATCTCCAATAGAGATGCTAGTGGGTCTGCTGATACTGTTGCTCTTCTTACTATGTTT
>capture_1|sediment-52|fragment_308|end_2|1882_copies|UMI_pair_TCGCTGTT-CTTCATACCCCTCA--TTCCAAGG-GGGAGGTGAGAAAC|PB2|none
GGGAGGTGAGAAACGATGATGTAGATCAGAGCTTGATTATTGCTGCCAGAAACATAGTAAGAAGAGCAACAGTATCAGCAGACCCACTAGCATCTCTATTGGAGATGTGCCACAGCACGCAAATTGGGGGAATAAGGATGGTAGACATTCTTCGACAAAATCCAACAGAGGAACAGGCCGTGGACATATGCAAGGCAGCAATGGGCTTGAGGATTAGCTCATCTTTTAGCTTTGGTGGATTCACTTTTAAAAGAACAAGTGGATCGTCAGTCAAAAGGGAAGAAGAAGTGCTT
>capture_1|sediment-52|fragment_346|end_1|472_copies|UMI_pair_ACTAGGAG-CAACCTTCAAACAT--CTGTTGAC-CACTTTTGCATCCT|PB2|none
CAACCTTCAAACATTGAAAATAAGAGTACATGAGGGGTATGAAGAGTTGACAATGGTTGGAAGAAGAGCAACAGCCATTCTCAGAAAGGCAACCAGAAGGCTGATCCAGCTAATAGTAAGTGGAAGAGACGAACAGTCAATTGCTGAAGCAATAATTGTGGCCATGGTATTCTCACAGGAGGACTGTATGATTAAGGCAGTTCGAGGTGACCTGAATTTTGTCAATAGGGCGAACCAGCGACTGAACCCAATGCATCAGCTCTTGAGACATTTCCAAAAGGATGCAAAAGTGG
>capture_1|sediment-52|fragment_346|end_2|472_copies|UMI_pair_ACTAGGAG-CAACCTTCAAACAT--CTGTTGAC-CACTTTTGCATCCT|PB2|none
CACTTTTGCATCCTTTTGGAAATGTCTCAAGAGCTGATGCATTGGGTTCAGTCGCTGGTTCGCCCTATTGACAAAATTCAGGTCACCTCGAACTGCCTTAATCATACAGTCCTCCTGTGAGAATACCATGGCCACAATTATTGCTTCAGCAATTGACTGTTCGTCTCTTCCACTTACTATTAGCTGGATCAGCCTTCTGGTTGCCTTTCTGAGAATGGCTGTTGCTCTTCTTCCAACCATTGTCAACTCTTCATACCCCTCATGTACTCTTATTTTCAATGTTTGAAGGTTGC
>capture_1|sediment-52|fragment_365|end_1|5437_copies|UMI_pair_ACTAGGAG-GGAGTCTGCTGTTT--GATTACCG-AACAATTCGACACT|PB2|none
GGAGTCTGCTGTTTTGAGAGGATTCCTCATTTTGGGCAAAGAAGACAAGAGATACGGCCCAGCACTGAGCATTAATGAGCTAAGCAATCTTGCAAAGGGGGAGAAGGCTAATGTGCTAATTGGGCAAGGAGACGTGGTGTTGGTGATGAAACGGAAACGGGACTCTAGCATACTTACTGACAGCCAGACAGCGACCAAAAGAATTCGGATGGCCATCAATTAGTGTCGAATTGTTCGGTAATC
>capture_1|sediment-52|fragment_365|end_2|5437_copies|UMI_pair_ACTAGGAG-GGAGTCTGCTGTTT--GATTACCG-AACAATTCGACACT|PB2|none
AACAATTCGACACTAATTGATGGCCATCCGAATTCTTTTGGTCGCTGTCTGGCTGTCAGTAAGTATGCTAGAGTCCCGTTTCCGTTTCATCACCAACACCACGTCTCCTTGCCCAATTAGCACATTAGCCTTCTCCCCCTTTGCAAGATTGCTTAGCTCATTAATGCTCAGTGCTGGGCCGTATCTCTTGTCTTCTTTGCCCAAAATGAGGAATCCTCTCAAAACAGCAGACTCCCTCCTAGT
>capture_1|sediment-52|fragment_366|end_1|2136_copies|UMI_pair_ACTAGGAG-CTAAAAGATGAGCT--GAAGGAAG-CAGATGTATACTCC|PB2|none
CTAAAAGATGAGCTAATCCTCAAGCCCATTGCTGCCTTGCATATGTCCACGGCCTGTTCCTCTGTTGGATTTTGTCGAAGAATGTCTACCATCCTTATTCCCCCAATTTGCGTGCTGTGGCACATCTCCAATAGAGATGCTAGTGGGTCTGCTGATACTGTTGCTCTTCTTACTATGTTTCTGGCAGCAATAATCAAGCTCTGATCTACATCATCGTTTCTCACTTCCCCTCCCGGAGTATACATCTGCTTCCTTC
>capture_1|sediment-52|fragment_366|end_2|2136_copies|UMI_pair_ACTAGGAG-CTAAAAGATGAGCT--GAAGGAAG-CAGATGTATACTCC|PB2|none
CAGATGTATACTCCGGGAGGGGAAGTGAGAAACGATGATGTAGATCAGAGCTTGATTATTGCTGCCAGAAACATAGTAAGAAGAGCAACAGTATCAGCAGACCCACTAGCATCTCTATTGGAGATGTGCCACAGCACGCAAATTGGGGGAATAAGGATGGTAGACATTCTTCGACAAAATCCAACAGAGGAACAGGCCGTGGACATATGCAAGGCAGCAATGGGCTTGAGGATTAGCTCATCTTTTAGCTCCTAGT
>capture_1|sediment-52|fragment_445|end_1|4810_copies|UMI_pair_GAGACGAT-AAGCACTTCTTCTT--GCACAACT-GATTATTGCTGCCA|PB2|none
AAGCACTTCTTCTTCCCTTTTGACTGACGATCCACTTGTTCTTTTAAAAGTGAATCCACCAAAGCTAAAAGATGAGCTAATCCTCAAGCCCATTGCTGCCTTGCATATGTCCACGGCCTGTTCCTCTGTTGGATTTTGTCGAAGAATGTCTACCATCCTTATTCCCCCAATTTGCGTGCTGTGGCACATCTCCAATAGAGATGCTAGTGGGTCTGCTGATACTGTTGCTCTTCTTACTATGTTTCTGGCAGCAATAATCAGTTGTGC
>capture_1|sediment-52|fragment_445|end_2|4810_copies|UMI_pair_GAGACGAT-AAGCACTTCTTCTT--GCACAACT-GATTATTGCTGCCA|PB2|none
GATTATTGCTGCCAGAAACATAGTAAGAAGAGCAACAGTATCAGCAGACCCACTAGCATCTCTATTGGAGATGTGCCACAGCACGCAAATTGGGGGAATAAGGATGGTAGACATTCTTCGACAAAATCCAACAGAGGAACAGGCCGTGGACATATGCAAGGCAGCAATGGGCTTGAGGATTAGCTCATCTTTTAGCTTTGGTGGATTCACTTTTAAAAGAACAAGTGGATCGTCAGTCAAAAGGGAAGAAGAAGTGCTTATCGTCTC
>capture_1|sediment-52|fragment_503|end_1|1437_copies|UMI_pair_AGCGTGTT-CTTCCAACCATTGT--TTGCGAAG-CGATGATGTAGATC|PB2|none
CTTCCAACCATTGTGAACTCTTCATACCCCTCATGTACTCTTATTTTCAATGTTTGAAGGTTGCCCGTAAGCACTTCTTCTTCCCTTTTGACTGACGATCCACTTGTTCTTTTAAAAGTGAATCCACCAAAGCTAAAAGATGAGCTAATCCTCAAGCCCATTGCTGCCTTGCATATGTCCACGGCCTGTTCCTCTGTTGGATTTTGTCGAAGAATGTCTACCATCCTTATTCCCCCAATTTGCGTGCTGTGGCACATCTCCAATAGAGATGCTAGTGGGTCTGCTGATACTNT
>capture_1|sediment-52|fragment_503|end_2|1437_copies|UMI_pair_AGCGTGTT-CTTCCAACCATTGT--TTGCGAAG-CGATGATGTAGATC|PB2|none
CGATGATGTAGATCAGAGCTTGATTATTGCTGCCAGAAACATAGTAAGAAGAGCAACAGTATCAGCAGACCCACTAGCATCTCTATTGGAGATGTGCCACAGCACGCAAATTGGGGGAATAAGGATGGTAGACATTCTTCGACAAAATCCAACAGAGGAACAGGCCGTGGACATATGCAAGGCAGCAATGGGCTTGAGGATTAGCTCATCTTTTAGCTTTGGTGGATTCACTTTTAAAAGAACAAGTGGATCGTCAGTCAAAAGGGAAGAAGAAGTGCTTACGGGCAACCTTC
>capture_1|sediment-52|fragment_505|end_1|1385_copies|UMI_pair_GATTACCG-GAACTGTACTTGTT--GCACAACT-AAAAGAACTAAGAG|PB2|none
GAACTGTACTTGTTGTTGGTCCATTCCTATTCCACCATGTTACAGCCAGAGGTGATACCATCACTCGGTCTGATCCTGCATCATTTGTTTTGCTCCAGAGGGTCTGCCCTTGTTCATTCCTTTCAGGGATCATTTCCATTATCCGCTTATCTGCTGTGATTGGATATTTCATTGCCATCATCCATTTCATCCTGAGTGCAGGGTTCTTTTCTTGCCTCCCCGATGTGTACTTCTTGATTATGGCCATGTGGTCAACAGTGGTTTTGGTTAGTATCTCGCGAGTGCGAGACTGT
>capture_1|sediment-52|fragment_505|end_2|1385_copies|UMI_pair_GATTACCG-GAACTGTACTTGTT--GCACAACT-AAAAGAACTAAGAG|PB2|none
AAAAGAACTAAGAGATCTAATGTCACAGTCTCGCACTCGCGAGATACTAACCAAAACCACTGTTGACCACATGGCCATAATCAAGAAGTACACATCGGGGAGGCAAGAAAAGAACCCTGCACTCAGGATGAAATGGATGATGGCAATGAAATATCCAATCACAGCAGATAAGCGGATAATGGAAATGATCCCTGAAAGGAATGAACAAGGGCAGACCCTCTGGAGCAAAACAAATGATGCAGGATCAGACCGAGTGATGGTATCACCTCTGGCTGTAACATGGTGGAATAGG
>capture_1|sediment-52|fragment_511|end_1|392_copies|UMI_pair_ACTGAGGT-CTCCTGTGAGAATA--GAGACGAT-CAGCAATGGGCTTG|PB2|none
CTCCTGTGAGAATACCATGGCCACAATTATTGCTTCAGCAATTGACTGTTCGTCTCTTCCACTTACTATTAGCTGGATCAGCCTTCTGGTTGCCTTTCTGAGAATGGCTGTTGCTCTTCTTCCAACCATTGTGAACTCTTCATACCCCTCATGTACTCTTATTTTCAATGTTTGAAGGTTGCCCGTAAGCACTTCTTCTTCCCTTTTGACTGACGATCCACTTGTTCTTTTAAAAGTGAATCCACCAAAGCTAAAAGATGAGCTAATCCTCAAGCCCATTGCTGATCGTCTC
>capture_1|sediment-52|fragment_511|end_2|392_copies|UMI_pair_ACTGAGGT-CTCCTGTGAGAATA--GAGACGAT-CAGCAATGGGCTTG|PB2|none
CAGCAATGGGCTTGAGGATTAGCTCATCTTTTAGCTTTGGTGGATTCACTTTTAAAAGAACAAGTGGATCGTCAGTCAAAAGGGAAGAAGAAGTGCTTACGGGCAACCTTCAAACATTGAAAATAAGAGTACATGAGGGGTATGAAGAGTTCACAATGGTTGGAAGAAGAGCAACAGCCATTCTCAGAAAGGCAACCAGAAGGCTGATCCAGCTAATAGTAAGTGGAAGAGACGAACAGTCAATTGCTGAAGCAATAATTGTGGCCATGGTATTCTCACAGGANACCTCAG
>capture_1|sediment-52|fragment_554|end_1|1081_copies|UMI_pair_CTGTTGAC-CATTGCTGCCTTGC--TCGCTGTT-CGGGAGGGGAAGTG|PB2|none
CATTGCTGCCTTGCATATGTCCACGGCCTGTTCCTCTGTTGGATTTTGTCGAAGAATGTCTACCATCCTTATTCCCCCAATTTGCGTGCTGTGGCACATCTCCAATAGAGATGCTAGTGGGTCTGCTGATACTGTTGCTCTTCTTACTATGTTTCTGGCAGCAATAATCAAGCTCTGATCTACATCATCGTTTCTCACTTCCCCTCCCGAACAGCGA
>capture_1|sediment-52|fragment_554|end_2|1081_copies|UMI_pair_CTGTTGAC-CATTGCTGCCTTGC--TCGCTGTT-CGGGAGGGGAAGTG|PB2|none
CGGGAGGGGAAGTGAGAAACGATGATGTAGATCAGAGCTTGATTATTGCTGCCAGAAACATAGTAAGAAGAGCAACAGTATCAGCAGACCCACTAGCATCTCTATTGGAGATGTGCCACAGCACGCAAATTGGGGGAATAAGGATGGTAGACATTCTTCGACAAAATCCAACAGAGGAACAGGCCGTGGACATATGCAAGGCAGCAATGGTCAACAG
>capture_1|sediment-52|fragment_561|end_1|2283_copies|UMI_pair_ACGGAACA-CTCTTATTCCCCTC--GAAGGAAG-GACGAACAGTCAAT|PB2|none
CTCTTATTCCCCTCAACGACATCTCAGTACTTGGGGTCATGTCTGGCAATATCCCGATCATTCCCATTACATTGTCAATGGGTTCAATCCCCCAATTTTGGAAAAGCACTTTTGCATCCTTTTGGAAATGTCTCAAGAGCTGATGCATTGGGTTCAGCCGCTGGTTCGCCCTATTGACAAAATTCAGGTCACCTCGAACTGCCTTAATCATACAGTCCTCCTGTGAGAATACCATGGCCACAATTATTGCTTCAGCAATTGACTGTTCGTCCTTCCTTC
>capture_1|sediment-52|fragment_561|end_2|2283_copies|UMI_pair_ACGGAACA-CTCTTATTCCCCTC--GAAGGAAG-GACGAACAGTCAAT|PB2|none
GACGAACAGTCAATTGCTGAAGCAATAATTGTGGCCATGGTATTCTCACAGGAGGACTGTATGATTAAGGCAGTTCGAGGTGACCTGAATTTTGTCAATAGGGCGAACCAGCGGCTGAACCCAATGCATCAGCTCTTGAGACATTTCCAAAAGGATGCAAAAGTGCTTTTCCAAAATTGGGGGATTGAACCCATTGACAATGTAATGGGAATGATCGGGATATTGCCAGACATGACCCCAAGTACTGAGATGTCGTTGAGGGGAATAAGAGTGTTCCGT
>capture_1|sediment-52|fragment_576|end_1|2003_copies|UMI_pair_ACTAGGAG-GTTCAATCCCCCAA--ATCCAGAG-GTGCTTACGGGCAA|PB2|none
GTTCAATCCCCCAATTTTGGAAAAGCACTTTTGCATCCCTTTGGAAATGTCTCAAGAGCTGATGCATTGGGTTCAGCCGCTGGTTCGCCCTATTGACAAAATTCAGGTCACCTCGAACTGCCTTAATCATACAGTCCTCCTGTGAGAATACCATGGCCACAATTATTGCTTCAGCAATTGACTGTTCGTCTCTTCCACTTACTATTAGCTGGATCAGCCTTCTGGTTGCCTTTCTGAGAATGGCTGTTGCTCTTCTTCCAACCATTGTGAACTCTTCATACCCCTCATGTACT
>capture_1|sediment-52|fragment_576|end_2|2003_copies|UMI_pair_ACTAGGAG-GTTCAATCCCCCAA--ATCCAGAG-GTGCTTACGGGCAA|PB2|none
GTGCTTACGGGCAACCTTCAAACATTGAAAATAAGAGTACATGAGGGGTATGAAGAGTTCACAATGGTTGGAAGAAGAGCAACAGCCATTCTCAGAAAGGCAACCAGAAGGCTGATCCAGCTAATAGTAAGTGGAAGAGACGAACAGTCAATTGCTGAAGCAATAATTGTGGCCATGGTATTCTCACAGGAGGACTGTATGATTAAGGCAGTTCGAGGTGACCTGAATTTTGTCAATAGGGCGAACCAGCGGCTGAACCCAATGCATCAGCTCTTGAGACATTTCCAAAGGG
>capture_1|sediment-52|fragment_604|end_1|3251_copies|UMI_pair_AAGCACTG-TTCGACACTAATTG--ACGACTTG-ACAAGAGATACGGC|PB2|none
TTCGACACTAATTGATGGCCATCCGAATTCTTTTGGTCGCTGTCTGGCTGTCAGTAAGTATGCTAGAGTCCCGTTTCCGTTTCATCACCAACACCACGTCTCCTTGCCCAATTAGCACATTAGCCTTCTCCCCCTTTGCAAGATTGCTTAGCTCATTAATGCTCAGTGCTGGGCCGTATCTCTTGTCAAGTCGT
>capture_1|sediment-52|fragment_604|end_2|3251_copies|UMI_pair_AAGCACTG-TTCGACACTAATTG--ACGACTTG-ACAAGAGATACGGC|PB2|none
ACAAGAGATACGGCCCAGCACTGAGCATTAATGAGCTAAGCAATCTTGCAAAGGGGGAGAAGGCTAATGTGCTAATTGGGCAAGGAGACGTGGTGTTGGTGATGAAACGGAAACGGGACTCTAGCATACTTACTGACAGCCAGACAGCGACCAAAAGAATTCGGATGGCCATCAATTAGTGTCGAACAGTGCTT
>capture_1|sediment-52|fragment_623|end_1|1274_copies|UMI_pair_ACTGAGGT-TCAGTCAAAAGGGA--GAAGGAAG-GTTCAGCCGCTGGT|PB2|none
TCAGTCAAAAGGGAAGAAGAAGTGCTTACGGGCAACCTTCAAACATTGAAAATAAGAGTACATGAGGGGTATGAAGAGTTCACAATGGTTGGAAGAAGAGCAACAGCCATTCTCAGAAAGGCAACCAGAAGGCTGATCCAGCTAATAGTAAGTGGAAGAGACGAACAGTCAATTGCTGAAGCAATAATTGTGGCCATGGTATTCTCACAGGAGGACTGTATGATTAAGGCAGTTCGAGGTGACCTGAATTTTGTCAATAGGGCGAACCAGCGGCTGAACCTTCCTTC
>capture_1|sediment-52|fragment_623|end_2|1274_copies|UMI_pair_ACTGAGGT-TCAGTCAAAAGGGA--GAAGGAAG-GTTCAGCCGCTGGT|PB2|none
GTTCAGCCGCTGGTTCGCCCTATTGACAAAATTCAGGTCACCTCGAACTGCCTTAATCATACAGTCCTCCTGTGAGAATACCATGGCCACAATTATTGCTTCAGCAATTGACTGTTCGTCTCTTCCACTTACTATTAGCTGGATCAGCCTTCTGGTTGCCTTTCTGAGAATGGCTGTTGCTCTTCTTCCAACCATTGTGAACTCTTCATACCCCTCATGTACTCTTATTTTCAATGTTTGAAGGTTGCCCGTAAGCACTTCTTCTTCCCTTTTGACTGAACCTCAGT
>capture_1|sediment-52|fragment_635|end_1|1193_copies|UMI_pair_TGGACTCT-TCCTATTCCACCAT--TTGCAGAC-CAAGAAAAGAACCC|PB2|none
TCCTATTCCACCATGTTACAGCCAGAGGTGATACCATCACTCGGTCTGATCCTGCATCATTTGTTTTGCTCCAGAGGGTCTGCCCTTGTTCATTCCTTTCAGGGATCATTTCCATTATCCGCTTATCTGCTGTGATTGGATATTTCATTGCCATCATCCATTTCATCCTGAGTGCAGGGTTCTTTTCTTGGTCTGCAA
>capture_1|sediment-52|fragment_635|end_2|1193_copies|UMI_pair_TGGACTCT-TCCTATTCCACCAT--TTGCAGAC-CAAGAAAAGAACCC|PB2|none
CAAGAAAAGAACCCTGCACTCAGGATGAAATGGATGATGGCAATGAAATATCCAATCACAGCAGATAAGCGGATAATGGAAATGATCCCTGAAAGGAATGAACAAGGGCAGACCCTCTGGAGCAAAACAAATGATGCAGGATCAGACCGAGTGATGGTATCACCTCTGGCTGTAACATGGTGGAATAGGAAGAGTCCA
>capture_1|sediment-52|fragment_647|end_1|1428_copies|UMI_pair_CGCATGAT-CAAGGCAGCAATGG--GATGTGTG-GCCCTATTGACAAA|PB2|none
CAAGGCAGCAATGGGCTTGAGGATTAGCTCATCTTTTAGCTTTGGTGGATTCACTTTTAAAAGAACAAGTGGATCGTCAGTCAAAAGGGAAGAAGAAGTGCTTACGGGCAACCTTCAAACATTGAAAATAAGAGTACATGAGGGGTATGAAGAGTTCACAATGGTTGGAAGAAGAGCAACAGCCATTCTCAGAAAGGCAACCAGAAGGCTGATCCAGCTAATAGTAAGTGGAAGAGACGAACAGTCAATTGCTGAAGCAATAATTGTGGCCATGGTATTCTCACAGGAGGAC
>capture_1|sediment-52|fragment_647|end_2|1428_copies|UMI_pair_CGCATGAT-CAAGGCAGCAATGG--GATGTGTG-GCCCTATTGACAAA|PB2|none
GCCCTATTGACAAAATTCAGGTCACCTCGAACTGCCTTAATCATACAGTCCTCCTGTGAGAATACCATGGCCACAATTATTGCTTCAGCAATTGACTGTTCGTCTCTTCCACTTACTATTAGCTGGATCAGCCTTCTGGTTGCCTTTCTGAGAATGGCTGTTGCTCTTCTTCCAACCATTGTGAACTCTTCATACCCCTCATGTACTCTTATTTTCAATGTTTGAAGGTTGCCCGTAAGCACTTCTTCTTCCCTTTTGACTGACGATCCACTTGTTCTTTTAAAAGTGAATCC
>capture_1|sediment-52|fragment_662|end_1|610_copies|UMI_pair_ATCCAGAG-CCCCAATTTTGGAA--CTGTTGAC-GGGGTATGAAGAGT|PB2|none
CCCCAATTTTGGAAAAGCACTTTTGCATCCTTTTGGAAATGTCTCAAGAGCTGATGCATTGGGTTCAGCCGCTGGTTCGCCCTATTGACAAAATTCAGGTCACCTCGAACTGCCTTAATCATACAGTCCTCCTGTGAGAATACCATGGCCACAATTATTGCTTCAGCAATTGACTGTTCGTCTCTTCCACTTACTATTAGCTGGATCAGCCTTCTGGTTGCCTTTCTGAGAATGGCTGTTGCTCTTCTTCCAACCATTGTGAACTCTTCATACCCCGTCAACAG
>capture_1|sediment-52|fragment_662|end_2|610_copies|UMI_pair_ATCCAGAG-CCCCAATTTTGGAA--CTGTTGAC-GGGGTATGAAGAGT|PB2|none
GGGGTATGAAGAGTTCACAATGGTTGGAAGAAGAGCAACAGCCATTCTCAGAAAGGCAACCAGAAGGCTGATCCAGCTAATAGTAAGTGGAAGAGACGAACAGTCAATTGCTGAAGCAATAATTGTGGCCATGGTATTCTCACAGGAGGACTGTATGATTAAGGCAGTTCGAGGTGACCTGAATTTTGTCAATAGGGCGAACCAGCGGCTGAACCCAATGCATCAGCTCTTGAGACATTTCCAAAAGGATGCAAAAGTGCTTTTCCAAAATTGGGGCTCTGGAT
>capture_1|sediment-52|fragment_813|end_1|395_copies|UMI_pair_GAAGGAAG-AGTACTTGGGGTCA--TTGCAGAC-CATCTTTTAGCTTT|PB2|none
AGTACTTGGGGTCATGTCTGGCAATATCCCGATCATTCCCATTACATTGTCAATGGGTTCAATCCCCCAATTTTGGAAAAGCACTTTTGCATCCTTTTGGAAATGTCTCAAGAGCTGATGCATTGGGTTCAGTCGCTGGTTCGCCCTATTGACAAAATTCAGGTCACCTCGAACTGCCTTAATCATACAGTCCTCCTGTGAGAATACCATGGCCACAATTATTGCTTCAGCAATTGACTGTTCGTCTCTTCCACTTACTATTAGCTGGATCAGCCTTCTGGTTGCCTTTCTG
>capture_1|sediment-52|fragment_813|end_2|395_copies|UMI_pair_GAAGGAAG-AGTACTTGGGGTCA--TTGCAGAC-CATCTTTTAGCTTT|PB2|none
CATCTTTTAGCTTTGGTGGATTCACTTTTAAAAGAACAAGTGGATCGTCAGTCAAAAGGGAAGAAGAAGTGCTTACGGGCAACCTTCAAACATTGAAAATAAGAGTACATGAGGGGTATGAAGAGTTCACAATGGTTGGAAGAAGAGCAACAGCCATTCTCAGAAAGGCAACCAGAAGGCTGATCCAGCTAATAGTAAGTGGAAGAGACGAACAGTCAATTGCTGAAGCAATAATTGTGGCCATGGTATTCTCACAGGAGGACTGTATGATTAAGGCAGTTCGAGGTGACCT
>capture_1|sediment-52|fragment_945|end_1|798_copies|UMI_pair_CAATGTGG-TGAGAAACGATGAT--GAAGGAAG-CTTTTGCATCCTTT|PB2|none
TGAGAAACGATGATGTAGATCAGAGCTTGATTATTGCTGCCAGAAACATAGTAAGAAGAGCAACAGTATCAGCAGACCCACTAGCATCTCTATTGGAGATGTGCCACAGCACGCAAATTGGGGGAATAAGGATGGTAGACATTCTTCGACAAAATCCAACAGAGGAACAGGCCGTGGACATATGCAAGGCAGCAATGGGCTTGAGGATTAGCTCATCTTTTAGCTTTGGTGGATTCACTTTTAAAAGAACAAGTGGATCGTCAGTCAAAAGGGAAGAAGAAGTGCTTACGGGC
>capture_1|sediment-52|fragment_945|end_2|798_copies|UMI_pair_CAATGTGG-TGAGAAACGATGAT--GAAGGAAG-CTTTTGCATCCTTT|PB2|none
CTTTTGCATCCTTTTGGAAATGTCTCAAGAGCTGATGCATTGGGTTCAGCCGCTGGTTCGCCCTATTGACAAAATTCAGGTCACCTCGAACTGCCTTAATCATACAGTCCTCCTGTGAGAATACCATGGCCACAATTATTGCTTCAGCAATTGACTGTTCGTCTCTTCCACTTACTATTAGCTGGATCAGCCTTCTGGTTGCCTTTCTGAGAATGGCTGTTGCTCTTCTTCCAACCATTGTGAACTCTTCATACCCCTCATGTACTCTTATTTTCAATNTTTGAAGGTTGCCC
>capture_1|sediment-52|fragment_1000|end_1|428_copies|UMI_pair_GTCGAAGA-ATTCATCTACTCCC--TGGACTCT-ATCTTTTAGCTTTG|PB2|none
ATTCATCTACTCCCATCTTACTGACTCTTATTCCCCTCAACGACATCTCAGTACTTGGGGTCATGTCTGGCAATATCCCGATCATTCCCATTACATTGTCAATGGGTTCAATCCCCCAATTTTGGAAAAGCACTTTTGCATCCTTTTGGAAATGTCTCAAGAGCTGATGCATTGGGTTCAGCCGCTGGTTCGCCCTATTGACAAAATTCAGGTCACCTCGAACTGCCTTAATCATACAGTCCTCCTGTGAGAATACCATGGCCACAATTATTGCTTCAGCAATTGACTGTTCG
>capture_1|sediment-52|fragment_1000|end_2|428_copies|UMI_pair_GTCGAAGA-ATTCATCTACTCCC--TGGACTCT-ATCTTTTAGCTTTG|PB2|none
ATCTTTTAGCTTTGGTGGATTCACTTTTAAAAGAACAAGTGGATCGTCAGTCAAAAGGGAAGAAGAAGTGCTTACGGGCAACCTTCAAACATTGAAAATAAGAGTACATGAGGGGTATGAAGAGTTCACAATGGTTGGAAGAAGAGCAACAGCCATTCTCAGAAAGGCAACCAGAAGGCTGATCCAGCTAATAGTAAGTGGAAGAGACGAACAGTCAATTGCTGAAGCAATAATTGTGGCCATGGTATTCTCACAGGAGGACTGTATGATTAAGGCAGTTCGAGGTGACCTG
>capture_1|sediment-52|fragment_1006|end_1|547_copies|UMI_pair_ATCCAGAG-CAAGCAGTGTCTAC--GCACAACT-TTTTGACTGACGAT|PB2|none
CAAGCAGTGTCTACATTGAGGTGCTGCATTTGACCCAGGGGACATGCTGGGAGCAGATGTATACTCCGGGAGGGGAAGTGAGAAACGATGATGTAGATCAGAGCTTGATTATTGCTGCCAGAAACATAGTAAGAAGAGCAACAGTATCAGCAGACCCACTAGCATCTCTATTGGAGATGTGCCACAGCACGCAAATTGGGGGAATAAGGATGGTAGACATTCTTCGACAAAATCCAACAGAGGAACAGGCCGTGGACATATGCAAGGCAGCAATGGGCTTGAGGATTAGCTC
>capture_1|sediment-52|fragment_1006|end_2|547_copies|UMI_pair_ATCCAGAG-CAAGCAGTGTCTAC--GCACAACT-TTTTGACTGACGAT|PB2|none
TTTTGACTGACGATCCACTTGTTCTTTTAAAAGTGAATCCACCAAAGCTAAAAGATGAGCTAATCCTCAAGCCCATTGCTGCCTTGCATATGTCCACGGCCTGTTCCTCTGTTGGATTTTGTCGAAGAATGTCTACCATCCTTATTCCCCCAATTTGCGTGCTGTGGCACATCTCCAATAGAGATGCTAGTGGGTCTGCTGATACTGTTGCTCTTCTTACTATGTTTCTGGCAGCAATAATCAAGCTCTGATCTACATCATCGTTTCTCACTTCCCCTCCCGGAGTATACATC
>capture_1|sediment-52|fragment_1008|end_1|616_copies|UMI_pair_TCGCTGTT-GGGGAATAAGGATG--TTCCAAGG-ATTGACAAAATTCA|PB2|none
GGGGAATAAGGATGGTAGACATTCTTCGACAAAATCCAACAGAGGAACAGGCCGTGGACATATGCAAGGCAGCAATGGGCTTGAGGATTAGCTCATCTTTTAGCTTTGGTGGATTCACTTTTAAAAGAACAAGTGGATCGTCAGTCAAAAGGGAAGAAGAAGTGCTTACGGGCAACCTTCAAACATTGAAAATAAGAGTACATGAGGGGTATGAAGAGTTCACAATGGTTGGAAGAAGAGCAACAGCCATTCTCAGAAAGGCAACCAGAAGGCTGATCCAGCTAATAGTAAG
>capture_1|sediment-52|fragment_1008|end_2|616_copies|UMI_pair_TCGCTGTT-GGGGAATAAGGATG--TTCCAAGG-ATTGACAAAATTCA|PB2|none
ATTGACAAAATTCAGGTCACCTCGAACTGCCTTAATCATACAGTCCTCCTGTGAGAATACCATGGCCACAATTATTGCTTCAGCAATTGACTGTTCGTCTCTTCCACTTACTATTAGCTGGATCAGCCTTCTGGTTGCCTTTCTGAGAATGGCTGTTGCTCTTCTTCCAACCATTGTGAACTCTTCATACCCCTCATGTACTCTTATTTTCAATGTTTGAAGGTTGCCCGTAAGCACTTCTTCTTCCCTTTTGACTGACGATCCACTTGTTCTTTTAAAAGTGAATCCACCA
>capture_1|sediment-52|fragment_1084|end_1|160_copies|UMI_pair_TGAAGACG-GCGTGCTGTGGCAC--TTGCGAAG-AAAAGAACTAAGAG|PB2|none
GCGTGCTGTGGCACATCTCCAATAGAGATGCTAGTGGGTCTGCTGATACTGTTGCTCTTCTTACTATGTTTCTGGCAGCAATAATCAAGCTCTGATCTACATCATCGTTTCTCACTTCCCCTCCCGGAGTATACATCTGCTCCCAGCATGTCCCCTGGGTCAAATGCAGCACCTCAATGTAGACACTGCTTGTTCCACCAGCCACTGGGAGAAACCTCGTCTTGCGGACCAACTCTCTTTCTAGCATGTATGCAACCATCAGAGGGGCGATTTTGCAGTCCTGGAGTTCTCCC
>capture_1|sediment-52|fragment_1084|end_2|160_copies|UMI_pair_TGAAGACG-GCGTGCTGTGGCAC--TTGCGAAG-AAAAGAACTAAGAG|PB2|none
AAAAGAACTAAGAGATCTAATGTCACAGTCTCGCACTCGCGAGATACTAACCAAAACCACTGTTGACCACATGGCCATAATCAAGAAGTACACATCGGGGAGGCAAGAAAAGAACCCTGCACTCAGGATGAAATGGATGATGGCAATGAAATATCCAATCACAGCAGATAAGCGGATAATGGAAATGATCCCTGAAAGGAATGAACAAGGGCAGACCCTCTGGAGCAAAACAAATGATGCAGGATCAGACCGAGTGATGGTATCACCTCTGGCTGTAACATGGTGGAANAG
>capture_2|sediment-52|fragment_35|end_1|1491_copies|UMI_pair_ACGTTCAG-GGAGTATTCATCTA--GAAGGAAG-GTTCACAATGGTTG|PB2|none
GGAGTATTCATCTACTCCCATCTTACTGACTCTTATTCCCCTCAACGACATCTCAGTACTTGGGGTCATGTCTGGCAATATCCCGATCATTCCCATTACATTGTCAATGGGTTCAATCCCCCAATTTTGGAAAAGCACTTTTGCATCCTTTTGGAAATGTCTCAAGAGCTGATGCATTGGGTTCAGTCGCTGGTTCGCCCTATTGACAAAATTCAGGTCACCTCGAACTGCCTTAATCATACAGTCCTCCTGTGAGAATACCATGGCCACAATTATTGCTTCAGCAATTGACT
>capture_2|sediment-52|fragment_35|end_2|1491_copies|UMI_pair_ACGTTCAG-GGAGTATTCATCTA--GAAGGAAG-GTTCACAATGGTTG|PB2|none
GTTCACAATGGTTGGAAGAAGAGCAACAGCCATTCTCAGAAAGGCAACCAGAAGGCTGATCCAGCTAATAGTAAGTGGAAGAGACGAACAGTCAATTGCTGAAGCAATAATTGTGGCCATGGTATTCTCACAGGAGGACTGTATGATTAAGGCAGTTCGAGGTGACCTGAATTTTGTCAATAGGGCGAACCAGCGACTGAACCCAATGCATCAGCTCTTGAGACATTTCCAAAAGGATGCAAAAGTGCTTTTCCAAAATTGGGGGATTGAACCCATTGACAATGTAATGGGA
>capture_2|sediment-52|fragment_42|end_1|4002_copies|UMI_pair_GATGTGTG-CTGCTGTTTTGAGA--TTGCGAAG-TTCGACACTAATTG|PB2|none
CTGCTGTTTTGAGAGGATTCCTCATTTTGGGCAAAGAAGACAAGAGATACGGCCCAGCACTGAGCATTAATGAGCTAAGCAATCTTGCAAAGGGGGAGAAGGCTAATGTGCTGATTGGGCAAGGAGACGTGGTGTTGGTGATGAAACGGAAACGGGACTCTAGCATACTTACTGACAGCCAGACAGCGACCAAAAGAATTCGGATGGCCATCAATTAGTGTCGAACTTCGCAA
>capture_2|sediment-52|fragment_42|end_2|4002_copies|UMI_pair_GATGTGTG-CTGCTGTTTTGAGA--TTGCGAAG-TTCGACACTAATTG|PB2|none
TTCGACACTAATTGATGGCCATCCGAATTCTTTTGGTCGCTGTCTGGCTGTCAGTAAGTATGCTAGAGTCCCGTTTCCGTTTCATCACCAACACCACGTCTCCTTGCCCAATCAGCACATTAGCCTTCTCCCCCTTTGCAAGATTGCTTAGCTCATTAATGCTCAGTGCTGGGCCGTATCTCTTGTCTTCTTTGCCCAAAATGAGGAATCCTCTCAAAACAGCAGCACACATC
>capture_2|sediment-52|fragment_74|end_1|10238_copies|UMI_pair_ACCACGAT-GATACGGCCCAGCA--TTGCGAAG-TCGACACTAATTGA|PB2|none
GATACGGCCCAGCACTGAGCATTAATGAGCTAAGCAATCTTGCAAAGGGGGAGAAGGCTAATGTGCTAATTGGGCAAGGAGACGTGGTGTTGGTGATGAAACGGAAACGGGACTCTAGCATACTTACTGACAGCCAGACAGCGACCAAAAGAATTCGGATGGCCATCAATTAGTGTCGACTTCGCAA
>capture_2|sediment-52|fragment_74|end_2|10238_copies|UMI_pair_ACCACGAT-GATACGGCCCAGCA--TTGCGAAG-TCGACACTAATTGA|PB2|none
TCGACACTAATTGATGGCCATCCGAATTCTTTTGGTCGCTGTCTGGCTGTCAGTAAGTATGCTAGAGTCCCGTTTCCGTTTCATCACCAACACCACGTCTCCTTGCCCAATTAGCACATTAGCCTTCTCCCCCTTTGCAAGATTGCTTAGCTCATTAATGCTCAGTGCTGGGCCGTATCATCGTGGT
>capture_2|sediment-52|fragment_198|end_1|1702_copies|UMI_pair_GATTACCG-GAACTGTACTTGTT--GCACAACT-AAAAGAACTAAGAG|PB2|none
GAACTGTACTTGTTGTTGGTCCATTCCTATTCCACCATGTTACAGCCAGAGGTGATACCATCACTCGGTCTGATCCTGCATCATTTGTTTTGCTCCAGAGGGTCTGCCCTTGTTCATTCCTTTCAGGGATCATTTCCATTATCCGCTTATCTGCTGTGATTGGATATTTCATTGCCATCATCCATTTCATCCTGAGTGCAGGGTTCTTTTCTTGCCTCCCCGATGTGTACTTCTTGATTATGGCCATGTGGTCAACAGTGGTTTTGGTTAGTATCTCGCGAGTGCGAGACTGT
>capture_2|sediment-52|fragment_198|end_2|1702_copies|UMI_pair_GATTACCG-GAACTGTACTTGTT--GCACAACT-AAAAGAACTAAGAG|PB2|none
AAAAGAACTAAGAGATCTAATGTCACAGTCTCGCACTCGCGAGATACTAACCAAAACCACTGTTGACCACATGGCCATAATCAAGAAGTACACATCGGGGAGGCAAGAAAAGAACCCTGCACTCAGGATGAAATGGATGATGGCAATGAAATATCCAATCACAGCAGATAAGCGGATAATGGAAATGATCCCTGAAAGGAATGAACAAGGGCAGACCCTCTGGAGCAAAACAAATGATGCAGGATCAGACCGAGTGATGGTATCACCTCTGGCTGTAACATGGTGGAATAGG
>capture_2|sediment-52|fragment_199|end_1|825_copies|UMI_pair_GAAGGAAG-AGTACTTGGGGTCA--TTGCAGAC-CATCTTTTAGCTTT|PB2|none
AGTACTTGGGGTCATGTCTGGCAATATCCCGATCATTCCCATTACATTGTCAATGGGTTCAATCCCCCAATTTTGGAAAAGCACTTTTGCATCCTTTTGGAAATGTCTCAAGAGCTGATGCATTGGGTTCAGTCGCTGGTTCGCCCTATTGACAAAATTCAGGTCACCTCGAACTGCCTTAATCATACAGTCCTCCTGTGAGAATACCATGGCCACAATTATTGCTTCAGCAATTGACTGTTCGTCTCTTCCACTTACTATTAGCTGGATCAGCCTTCTGGTTGCCTTTCTG
>capture_2|sediment-52|fragment_199|end_2|825_copies|UMI_pair_GAAGGAAG-AGTACTTGGGGTCA--TTGCAGAC-CATCTTTTAGCTTT|PB2|none
CATCTTTTAGCTTTGGTGGATTCACTTTTAAAAGAACAAGTGGATCGTCAGTCAAAAGGGAAGAAGAAGTGCTTACGGGCAACCTTCAAACATTGAAAATAAGAGTACATGAGGGGTATGAAGAGTTCACAATGGTTGGAAGAAGAGCAACAGCCATTCTCAGAAAGGCAACCAGAAGGCTGATCCAGCTAATAGTAAGTGGAAGAGACGAACAGTCAATTGCTGAAGCAATAATTGTGGCCATGGTATTCTCACAGGAGGACTGTATGATTAAGGCAGTTCGAGGTGACCTG
>capture_2|sediment-52|fragment_271|end_1|4306_copies|UMI_pair_ACTAGGAG-GTTCAATCCCCCAA--ATCCAGAG-GTGCTTACGGGCAA|PB2|none
GTTCAATCCCCCAATTTTGGAAAAGCACTTTTGCATCCCTTTGGAAATGTCTCAAGAGCTGATGCATTGGGTTCAGCCGCTGGTTCGCCCTATTGACAAAATTCAGGTCACCTCGAACTGCCTTAATCATACAGTCCTCCTGTGAGAATACCATGGCCACAATTATTGCTTCAGCAATTGACTGTTCGTCTCTTCCACTTACTATTAGCTGGATCAGCCTTCTGGTTGCCTTTCTGAGAATGGCTGTTGCTCTTCTTCCAACCATTGTGAACTCTTCATACCCCTCATGTACT
>capture_2|sediment-52|fragment_271|end_2|4306_copies|UMI_pair_ACTAGGAG-GTTCAATCCCCCAA--ATCCAGAG-GTGCTTACGGGCAA|PB2|none
GTGCTTACGGGCAACCTTCAAACATTGAAAATAAGAGTACATGAGGGGTATGAAGAGTTCACAATGGTTGGAAGAAGAGCAACAGCCATTCTCAGAAAGGCAACCAGAAGGCTGATCCAGCTAATAGTAAGTGGAAGAGACGAACAGTCAATTGCTGAAGCAATAATTGTGGCCATGGTATTCTCACAGGAGGACTGTATGATTAAGGCAGTTCGAGGTGACCTGAATTTTGTCAATAGGGCGAACCAGCGGCTGAACCCAATGCATCAGCTCTTGAGACATTTCCAAAGGG
>capture_2|sediment-52|fragment_273|end_1|4157_copies|UMI_pair_ACTAGGAG-GGAGTCTGCTGTTT--GATTACCG-AACAATTCGACACT|PB2|none
GGAGTCTGCTGTTTTGAGAGGATTCCTCATTTTGGGCAAAGAAGACAAGAGATACGGCCCAGCACTGAGCATTAATGAGCTAAGCAATCTTGCAAAGGGGGAGAAGGCTAATGTGCTAATTGGGCAAGGAGACGTGGTGTTGGTGATGAAACGGAAACGGGACTCTAGCATACTTACTGACAGCCAGACAGCGACCAAAAGAATTCGGATGGCCATCAATTAGTGTCGAATTGTTCGGTAATC
>capture_2|sediment-52|fragment_273|end_2|4157_copies|UMI_pair_ACTAGGAG-GGAGTCTGCTGTTT--GATTACCG-AACAATTCGACACT|PB2|none
AACAATTCGACACTAATTGATGGCCATCCGAATTCTTTTGGTCGCTGTCTGGCTGTCAGTAAGTATGCTAGAGTCCCGTTTCCGTTTCATCACCAACACCACGTCTCCTTGCCCAATTAGCACATTAGCCTTCTCCCCCTTTGCAAGATTGCTTAGCTCATTAATGCTCAGTGCTGGGCCGTATCTCTTGTCTTCTTTGCCCAAAATGAGGAATCCTCTCAAAACAGCAGACTCCCTCCTAGT
>capture_2|sediment-52|fragment_337|end_1|1457_copies|UMI_pair_ACTGAGGT-TCAGTCAAAAGGGA--GAAGGAAG-GTTCAGCCGCTGGT|PB2|none
TCAGTCAAAAGGGAAGAAGAAGTGCTTACGGGCAACCTTCAAACATTGAAAATAAGAGTACATGAGGGGTATGAAGAGTTCACAATGGTTGGAAGAAGAGCAACAGCCATTCTCAGAAAGGCAACCAGAAGGCTGATCCAGCTAATAGTAAGTGGAAGAGACGAACAGTCAATTGCTGAAGCAATAATTGTGGCCATGGTATTCTCACAGGAGGACTGTATGATTAAGGCAGTTCGAGGTGACCTGAATTTTGTCAATAGGGCGAACCAGCGGCTGAACCTTCCTTC
>capture_2|sediment-52|fragment_337|end_2|1457_copies|UMI_pair_ACTGAGGT-TCAGTCAAAAGGGA--GAAGGAAG-GTTCAGCCGCTGGT|PB2|none
GTTCAGCCGCTGGTTCGCCCTATTGACAAAATTCAGGTCACCTCGAACTGCCTTAATCATACAGTCCTCCTGTGAGAATACCATGGCCACAATTATTGCTTCAGCAATTGACTGTTCGTCTCTTCCACTTACTATTAGCTGGATCAGCCTTCTGGTTGCCTTTCTGAGAATGGCTGTTGCTCTTCTTCCAACCATTGTGAACTCTTCATACCCCTCATGTACTCTTATTTTCAATGTTTGAAGGTTGCCCGTAAGCACTTCTTCTTCCCTTTTGACTGAACCTCAGT
>capture_2|sediment-52|fragment_355|end_1|1538_copies|UMI_pair_CGGCTAAT-CGATGATGTAGATC--CTGTTGAC-CGATCCACTTGTTC|PB2|none
CGATGATGTAGATCAGAGCTTGATTATTGCTGCCAGAAACATAGTAAGAAGAGCAACAGTATCAGCAGACCCACTAGCATCTCTATTGGAGATGTGCCACAGCACGCAAATTGGGGGAATAAGGATGGTAGACATTCTTCGACAAAATCCAACAGAGGAACAGGCCGTGGACATATGCAAGGCAGCAATGGGCTTGAGGATTAGCTCATCTTTTAGCTTTGGTGGATTCACTTTTAAAAGAACAAGTGGATCGGTCAACAG
>capture_2|sediment-52|fragment_355|end_2|1538_copies|UMI_pair_CGGCTAAT-CGATGATGTAGATC--CTGTTGAC-CGATCCACTTGTTC|PB2|none
CGATCCACTTGTTCTTTTAAAAGTGAATCCACCAAAGCTAAAAGATGAGCTAATCCTCAAGCCCATTGCTGCCTTGCATATGTCCACGGCCTGTTCCTCTGTTGGATTTTGTCGAAGAATGTCTACCATCCTTATTCCCCCAATTTGCGTGCTGTGGCACATCTCCAATAGAGATGCTAGTGGGTCTGCTGATACTGTTGCTCTTCTTACTATGTTTCTGGCAGCAATAATCAAGCTCTGATCTACATCATCGATTAGCCG
>capture_2|sediment-52|fragment_443|end_1|1569_copies|UMI_pair_ACTAGGAG-GCCTTGCATATGTC--ATCCAGAG-GCATTTGACCCAGG|PB2|none
GCCTTGCATATGTCCACGGCCTGTTCCTCTGTTGGATTTTGTCGAAGAATGTCTACCATCCTTATTCCCCCAATTTGCGTGCTGTGGCACATCTCCAATAGAGATGCTAGTGGGTCTGCTGATACTGTTGCTCTTCTTACTATGTTTCTGGCAGCAATAATCAAGCTCTGATCTACATCATCGTTTCTCACTTCCCCTCCCGGAGTATACATCTGCTCCCAGCATGTCCCCTGGGTCAAATGCCTCTGGAT
>capture_2|sediment-52|fragment_443|end_2|1569_copies|UMI_pair_ACTAGGAG-GCCTTGCATATGTC--ATCCAGAG-GCATTTGACCCAGG|PB2|none
GCATTTGACCCAGGGGACATGCTGGGAGCAGATGTATACTCCGGGAGGGGAAGTGAGAAACGATGATGTAGATCAGAGCTTGATTATTGCTGCCAGAAACATAGTAAGAAGAGCAACAGTATCAGCAGACCCACTAGCATCTCTATTGGAGATGTGCCACAGCACGCAAATTGGGGGAATAAGGATGGTAGACATTCTTCGACAAAATCCAACAGAGGAACAGGCCGTGGACATATGCAAGGCCTCCTAGT
>capture_2|sediment-52|fragment_529|end_1|518_copies|UMI_pair_TCGCTGTT-CTTCATACCCCTCA--TTCCAAGG-GGGAGGTGAGAAAC|PB2|none
CTTCATACCCCTCATGTACTCTTATTTTCAATGTTTGAAGGTTGCCCGTAAGCACTTCTTCTTCCCTTTTGACTGACGATCCACTTGTTCTTTTAAAAGTGAATCCACCAAAGCTAAAAGATGAGCTAATCCTCAAGCCCATTGCTGCCTTGCATATGTCCACGGCCTGTTCCTCTGTTGGATTTTGTCGAAGAATGTCTACCATCCTTATTCCCCCAATTTGCGTGCTGTGGCACATCTCCAATAGAGATGCTAGTGGGTCTGCTGATACTGTTGCTCTTCTTACTATGTTT
>capture_2|sediment-52|fragment_529|end_2|518_copies|UMI_pair_TCGCTGTT-CTTCATACCCCTCA--TTCCAAGG-GGGAGGTGAGAAAC|PB2|none
GGGAGGTGAGAAACGATGATGTAGATCAGAGCTTGATTATTGCTGCCAGAAACATAGTAAGAAGAGCAACAGTATCAGCAGACCCACTAGCATCTCTATTGGAGATGTGCCACAGCACGCAAATTGGGGGAATAAGGATGGTAGACATTCTTCGACAAAATCCAACAGAGGAACAGGCCGTGGACATATGCAAGGCAGCAATGGGCTTGAGGATTAGCTCATCTTTTAGCTTTGGTGGATTCACTTTTAAAAGAACAAGTGGATCGTCAGTCAAAAGGGAAGAAGAAGTGCTT
>capture_2|sediment-52|fragment_538|end_1|2121_copies|UMI_pair_ATCCAGAG-CAAGCAGTGTCTAC--GCACAACT-TTTTGACTGACGAT|PB2|none
CAAGCAGTGTCTACATTGAGGTGCTGCATTTGACCCAGGGGACATGCTGGGAGCAGATGTATACTCCGGGAGGGGAAGTGAGAAACGATGATGTAGATCAGAGCTTGATTATTGCTGCCAGAAACATAGTAAGAAGAGCAACAGTATCAGCAGACCCACTAGCATCTCTATTGGAGATGTGCCACAGCACGCAAATTGGGGGAATAAGGATGGTAGACATTCTTCGACAAAATCCAACAGAGGAACAGGCCGTGGACATATGCAAGGCAGCAATGGGCTTGAGGATTAGCTC
>capture_2|sediment-52|fragment_538|end_2|2121_copies|UMI_pair_ATCCAGAG-CAAGCAGTGTCTAC--GCACAACT-TTTTGACTGACGAT|PB2|none
TTTTGACTGACGATCCACTTGTTCTTTTAAAAGTGAATCCACCAAAGCTAAAAGATGAGCTAATCCTCAAGCCCATTGCTGCCTTGCATATGTCCACGGCCTGTTCCTCTGTTGGATTTTGTCGAAGAATGTCTACCATCCTTATTCCCCCAATTTGCGTGCTGTGGCACATCTCCAATAGAGATGCTAGTGGGTCTGCTGATACTGTTGCTCTTCTTACTATGTTTCTGGCAGCAATAATCAAGCTCTGATCTACATCATCGTTTCTCACTTCCCCTCCCGGAGTATACATC
>capture_2|sediment-52|fragment_570|end_1|2919_copies|UMI_pair_ACGGAACA-CTCTTATTCCCCTC--GAAGGAAG-GACGAACAGTCAAT|PB2|none
CTCTTATTCCCCTCAACGACATCTCAGTACTTGGGGTCATGTCTGGCAATATCCCGATCATTCCCATTACATTGTCAATGGGTTCAATCCCCCAATTTTGGAAAAGCACTTTTGCATCCTTTTGGAAATGTCTCAAGAGCTGATGCATTGGGTTCAGCCGCTGGTTCGCCCTATTGACAAAATTCAGGTCACCTCGAACTGCCTTAATCATACAGTCCTCCTGTGAGAATACCATGGCCACAATTATTGCTTCAGCAATTGACTGTTCGTCCTTCCTTC
>capture_2|sediment-52|fragment_570|end_2|2919_copies|UMI_pair_ACGGAACA-CTCTTATTCCCCTC--GAAGGAAG-GACGAACAGTCAAT|PB2|none
GACGAACAGTCAATTGCTGAAGCAATAATTGTGGCCATGGTATTCTCACAGGAGGACTGTATGATTAAGGCAGTTCGAGGTGACCTGAATTTTGTCAATAGGGCGAACCAGCGGCTGAACCCAATGCATCAGCTCTTGAGACATTTCCAAAAGGATGCAAAAGTGCTTTTCCAAAATTGGGGGATTGAACCCATTGACAATGTAATGGGAATGATCGGGATATTGCCAGACATGACCCCAAGTACTGAGATGTCGTTGAGGGGAATAAGAGTGTTCCGT
>capture_2|sediment-52|fragment_575|end_1|1661_copies|UMI_pair_AGCGTGTT-CTTCCAACCATTGT--TTGCGAAG-CGATGATGTAGATC|PB2|none
CTTCCAACCATTGTGAACTCTTCATACCCCTCATGTACTCTTATTTTCAATGTTTGAAGGTTGCCCGTAAGCACTTCTTCTTCCCTTTTGACTGACGATCCACTTGTTCTTTTAAAAGTGAATCCACCAAAGCTAAAAGATGAGCTAATCCTCAAGCCCATTGCTGCCTTGCATATGTCCACGGCCTGTTCCTCTGTTGGATTTTGTCGAAGAATGTCTACCATCCTTATTCCCCCAATTTGCGTGCTGTGGCACATCTCCAATAGAGATGCTAGTGGGTCTGCTGATACTNT
>capture_2|sediment-52|fragment_575|end_2|1661_copies|UMI_pair_AGCGTGTT-CTTCCAACCATTGT--TTGCGAAG-CGATGATGTAGATC|PB2|none
CGATGATGTAGATCAGAGCTTGATTATTGCTGCCAGAAACATAGTAAGAAGAGCAACAGTATCAGCAGACCCACTAGCATCTCTATTGGAGATGTGCCACAGCACGCAAATTGGGGGAATAAGGATGGTAGACATTCTTCGACAAAATCCAACAGAGGAACAGGCCGTGGACATATGCAAGGCAGCAATGGGCTTGAGGATTAGCTCATCTTTTAGCTTTGGTGGATTCACTTTTAAAAGAACAAGTGGATCGTCAGTCAAAAGGGAAGAAGAAGTGCTTACGGGCAACCTTC
>capture_2|sediment-52|fragment_577|end_1|3247_copies|UMI_pair_ACTAGGAG-CCGATTTTTAAGAG--GCGTCATT-TTCCCAGTTTCTGA|PB2|none
CCGATTTTTAAGAGTTCGAGACCAACGGGGGAACGTACTATTGTCACCCGAAGAAGTCAGCGAGACACAAGGAACGGAGAAGCTGACAATCACTTATTCGTCATCAATGATGTGGGAGATCAATGGTCCTGAGTCGGTGTTGGTCAATACTTATCAGTGGATAATCAGAAACTGGGAAAATGACGC
>capture_2|sediment-52|fragment_577|end_2|3247_copies|UMI_pair_ACTAGGAG-CCGATTTTTAAGAG--GCGTCATT-TTCCCAGTTTCTGA|PB2|none
TTCCCAGTTTCTGATTATCCACTGATAAGTATTGACCAACACCGACTCAGGACCATTGATCTCCCACATCATTGATGACGAATAAGTGATTGTCAGCTTCTCCGTTCCTTGTGTCTCGCTGACTTCTTCGGGTGACAATAGTACGTTCCCCCGTTGGTCTCGAACTCTTAAAAATCGGCTCCTAGT
>capture_2|sediment-52|fragment_608|end_1|2877_copies|UMI_pair_GAGACGAT-AAGCACTTCTTCTT--GCACAACT-GATTATTGCTGCCA|PB2|none
AAGCACTTCTTCTTCCCTTTTGACTGACGATCCACTTGTTCTTTTAAAAGTGAATCCACCAAAGCTAAAAGATGAGCTAATCCTCAAGCCCATTGCTGCCTTGCATATGTCCACGGCCTGTTCCTCTGTTGGATTTTGTCGAAGAATGTCTACCATCCTTATTCCCCCAATTTGCGTGCTGTGGCACATCTCCAATAGAGATGCTAGTGGGTCTGCTGATACTGTTGCTCTTCTTACTATGTTTCTGGCAGCAATAATCAGTTGTGC
>capture_2|sediment-52|fragment_608|end_2|2877_copies|UMI_pair_GAGACGAT-AAGCACTTCTTCTT--GCACAACT-GATTATTGCTGCCA|PB2|none
GATTATTGCTGCCAGAAACATAGTAAGAAGAGCAACAGTATCAGCAGACCCACTAGCATCTCTATTGGAGATGTGCCACAGCACGCAAATTGGGGGAATAAGGATGGTAGACATTCTTCGACAAAATCCAACAGAGGAACAGGCCGTGGACATATGCAAGGCAGCAATGGGCTTGAGGATTAGCTCATCTTTTAGCTTTGGTGGATTCACTTTTAAAAGAACAAGTGGATCGTCAGTCAAAAGGGAAGAAGAAGTGCTTATCGTCTC
>capture_2|sediment-52|fragment_652|end_1|1367_copies|UMI_pair_TCGCTGTT-GGGGAATAAGGATG--TTCCAAGG-ATTGACAAAATTCA|PB2|none
GGGGAATAAGGATGGTAGACATTCTTCGACAAAATCCAACAGAGGAACAGGCCGTGGACATATGCAAGGCAGCAATGGGCTTGAGGATTAGCTCATCTTTTAGCTTTGGTGGATTCACTTTTAAAAGAACAAGTGGATCGTCAGTCAAAAGGGAAGAAGAAGTGCTTACGGGCAACCTTCAAACATTGAAAATAAGAGTACATGAGGGGTATGAAGAGTTCACAATGGTTGGAAGAAGAGCAACAGCCATTCTCAGAAAGGCAACCAGAAGGCTGATCCAGCTAATAGTA
>capture_2|sediment-52|fragment_652|end_2|1367_copies|UMI_pair_TCGCTGTT-GGGGAATAAGGATG--TTCCAAGG-ATTGACAAAATTCA|PB2|none
ATTGACAAAATTCAGGTCACCTCGAACTGCCTTAATCATACAGTCCTCCTGTGAGAATACCATGGCCACAATTATTGCTTCAGCAATTGACTGTTCGTCTCTTCCACTTACTATTAGCTGGATCAGCCTTCTGGTTGCCTTTCTGAGAATGGCTGTTGCTCTTCTTCCAACCATTGTGAACTCTTCATACCCCTCATGTACTCTTATTTTCAATGTTTGAAGGTTGCCCGTAAGCACTTCTTCTTCCCTTTTGACTGACGATCCACTTGTTCTTTTAAAAGTGAATCCACCA
>capture_2|sediment-52|fragment_680|end_1|2349_copies|UMI_pair_GATGTGTG-CCTCAACGACATCT--TTCCAAGG-GTGGAAGAGACGAA|PB2|none
CCTCAACGACATCTCAGTACTTGGGGTCATGTCTGGCAATATCCCGATCATTCCCATTACATTGTCAATGGGTTCAATCCCCCAATTTTGGAAAAGCACTTTTGCATCCTTTTGGAAATGTCTCAAGAGCTGATGCATTGGGTTCAGCCGCTGGTTCGCCCTATTGACAAAATTCAGGTCACCTCGAACTGCCTTAATCATACAGTCCTCCTGTGAGAATACCATGGCCACAATTATTGCTTCAGCAATTGACTGTTCGTCTCTTCCACCCTTGGAA
>capture_2|sediment-52|fragment_680|end_2|2349_copies|UMI_pair_GATGTGTG-CCTCAACGACATCT--TTCCAAGG-GTGGAAGAGACGAA|PB2|none
GTGGAAGAGACGAACAGTCAATTGCTGAAGCAATAATTGTGGCCATGGTATTCTCACAGGAGGACTGTATGATTAAGGCAGTTCGAGGTGACCTGAATTTTGTCAATAGGGCGAACCAGCGGCTGAACCCAATGCATCAGCTCTTGAGACATTTCCAAAAGGATGCAAAAGTGCTTTTCCAAAATTGGGGGATTGAACCCATTGACAATGTAATGGGAATGATCGGGATATTGCCAGACATGACCCCAAGTACTGAGATGTCGTTGAGGCACACATC
>capture_2|sediment-52|fragment_807|end_1|1132_copies|UMI_pair_CGCATGAT-CAAGGCAGCAATGG--GATGTGTG-GCCCTATTGACAAA|PB2|none
CAAGGCAGCAATGGGCTTGAGGATTAGCTCATCTTTTAGCTTTGGTGGATTCACTTTTAAAAGAACAAGTGGATCGTCAGTCAAAAGGGAAGAAGAAGTGCTTACGGGCAACCTTCAAACATTGAAAATAAGAGTACATGAGGGGTATGAAGAGTTCACAATGGTTGGAAGAAGAGCAACAGCCATTCTCAGAAAGGCAACCAGAAGGCTGATCCAGCTAATAGTAAGTGGAAGAGACGAACAGTCAATTGCTGAAGCAATAATTGTGGCCATGGTATTCTCACAGGAGGACT
>capture_2|sediment-52|fragment_807|end_2|1132_copies|UMI_pair_CGCATGAT-CAAGGCAGCAATGG--GATGTGTG-GCCCTATTGACAAA|PB2|none
GCCCTATTGACAAAATTCAGGTCACCTCGAACTGCCTTAATCATACAGTCCTCCTGTGAGAATACCATGGCCACAATTATTGCTTCAGCAATTGACTGTTCGTCTCTTCCACTTACTATTAGCTGGATCAGCCTTCTGGTTGCCTTTCTGAGAATGGCTGTTGCTCTTCTTCCAACCATTGTGAACTCTTCATACCCCTCATGTACTCTTATTTTCAATGTTTGAAGGTTGCCCGTAAGCACTTCTTCTTCCCTTTTGACTGACGATCCACTTGTTCTTTTAAAAGTGAATCC
>capture_2|sediment-52|fragment_810|end_1|589_copies|UMI_pair_ACTAGGAG-CTAAAAGATGAGCT--GAAGGAAG-CAGATGTATACTCC|PB2|none
CTAAAAGATGAGCTAATCCTCAAGCCCATTGCTGCCTTGCATATGTCCACGGCCTGTTCCTCTGTTGGATTTTGTCGAAGAATGTCTACCATCCTTATTCCCCCAATTTGCGTGCTGTGGCACATCTCCAATAGAGATGCTAGTGGGTCTGCTGATACTGTTGCTCTTCTTACTATGTTTCTGGCAGCAATAATCAAGCTCTGATCTACATCATCGTTTCTCACTTCCCCTCCCGGAGTATACATCTGCTTCCTTC
>capture_2|sediment-52|fragment_810|end_2|589_copies|UMI_pair_ACTAGGAG-CTAAAAGATGAGCT--GAAGGAAG-CAGATGTATACTCC|PB2|none
CAGATGTATACTCCGGGAGGGGAAGTGAGAAACGATGATGTAGATCAGAGCTTGATTATTGCTGCCAGAAACATAGTAAGAAGAGCAACAGTATCAGCAGACCCACTAGCATCTCTATTGGAGATGTGCCACAGCACGCAAATTGGGGGAATAAGGATGGTAGACATTCTTCGACAAAATCCAACAGAGGAACAGGCCGTGGACATATGCAAGGCAGCAATGGGCTTGAGGATTAGCTCATCTTTTAGCTCCTAGT
>capture_2|sediment-52|fragment_889|end_1|729_copies|UMI_pair_ATCCAGAG-CCCCAATTTTGGAA--CTGTTGAC-GGGGTATGAAGAGT|PB2|none
CCCCAATTTTGGAAAAGCACTTTTGCATCCTTTTGGAAATGTCTCAAGAGCTGATGCATTGGGTTCAGCCGCTGGTTCGCCCTATTGACAAAATTCAGGTCACCTCGAACTGCCTTAATCATACAGTCCTCCTGTGAGAATACCATGGCCACAATTATTGCTTCAGCAATTGACTGTTCGTCTCTTCCACTTACTATTAGCTGGATCAGCCTTCTGGTTGCCTTTCTGAGAATGGCTGTTGCTCTTCTTCCAACCATTGTGAACTCTTCATACCCCGTCAACAG
>capture_2|sediment-52|fragment_889|end_2|729_copies|UMI_pair_ATCCAGAG-CCCCAATTTTGGAA--CTGTTGAC-GGGGTATGAAGAGT|PB2|none
GGGGTATGAAGAGTTCACAATGGTTGGAAGAAGAGCAACAGCCATTCTCAGAAAGGCAACCAGAAGGCTGATCCAGCTAATAGTAAGTGGAAGAGACGAACAGTCAATTGCTGAAGCAATAATTGTGGCCATGGTATTCTCACAGGAGGACTGTATGATTAAGGCAGTTCGAGGTGACCTGAATTTTGTCAATAGGGCGAACCAGCGGCTGAACCCAATGCATCAGCTCTTGAGACATTTCCAAAAGGATGCAAAAGTGCTTTTCCAAAATTGGGGCTCTGGAT
>capture_2|sediment-52|fragment_1005|end_1|316_copies|UMI_pair_ACTGAGGT-CTCCTGTGAGAATA--GAGACGAT-CAGCAATGGGCTTG|PB2|none
CTCCTGTGAGAATACCATGGCCACAATTATTGCTTCAGCAATTGACTGTTCGTCTCTTCCACTTACTATTAGCTGGATCAGCCTTCTGGTTGCCTTTCTGAGAATGGCTGTTGCTCTTCTTCCAACCATTGTGAACTCTTCATACCCCTCATGTACTCTTATTTTCAATGTTTGAAGGTTGCCCGTAAGCACTTCTTCTTCCCTTTTGACTGACGATCCACTTGTTCTTTTAAAAGTGAATCCACCAAAGCTAAAAGATGAGCTAATCCTCAAGCCCATTGCTGATCGTCTC
>capture_2|sediment-52|fragment_1005|end_2|316_copies|UMI_pair_ACTGAGGT-CTCCTGTGAGAATA--GAGACGAT-CAGCAATGGGCTTG|PB2|none
CAGCAATGGGCTTGAGGATTAGCTCATCTTTTAGCTTTGGTGGATTCACTTTTAAAAGAACAAGTGGATCGTCAGTCAAAAGGGAAGAAGAAGTGCTTACGGGCAACCTTCAAACATTGAAAATAAGAGTACATGAGGGGTATGAAGAGTTCACAATGGTTGGAAGAAGAGCAACAGCCATTCTCAGAAAGGCAACCAGAAGGCTGATCCAGCTAATAGTAAGTGGAAGAGACGAACAGTCAATTGCTGAAGCAATAATTGTGGCCATGGTATTCTCACAGGANACCTCAG
>capture_2|sediment-52|fragment_1034|end_1|39_copies|UMI_pair_TGAAGACG-GCGTGCTGTGGCAC--TTGCGAAG-AAAAGAACTAAGAG|PB2|none
GCGTGCTGTGGCACATCTCCAATAGAGATGCTAGTGGGTCTGCTGATACTGTTGCTCTTCTTACTATGTTTCTGGCAGCAATAATCAAGCTCTGATCTACATCATCGTTTCTCACTTCCCCTCCCGGAGTATACATCTGCTCCCAGCATGTCCCCTGGGTCAAATGCAGCACCTCAATGTAGACACTGCTTGTTCCACCAGCCACTGGGAGAAACCTCGTCTTGCGGACCAACTCTCTTTCTAGCATGTATGCAACCATCANAGGGGCNNTTTTNCAGTCCTGGNGTTCNCCC
>capture_2|sediment-52|fragment_1034|end_2|39_copies|UMI_pair_TGAAGACG-GCGTGCTGTGGCAC--TTGCGAAG-AAAAGAACTAAGAG|PB2|none
AAAAGAACTAAGAGATCTAATGTCACAGTCTCGCACTCGCGAGATACTAACCAAAACCACTGTTGACCACATGGCCATAATCAAGAAGTACACATCGGGGAGGCAAGAAAAGAACCCTGCACTCAGGATGAAATGGATGATGGCAATGAAATATCCAATCACAGCAGATAAGCGGATAATGGAAATGATCCCTGAAAGGAATGAACAAGGGCAGACCCTCTGGAGCAAAACAAATGATGCAGGATCAGACCGAGTGATGGTATCACCTCTGGCTGTAACATGGTGGAATAGG
>capture_2|sediment-52|fragment_1054|end_1|162_copies|UMI_pair_CAATGTGG-TGAGAAACGATGAT--GAAGGAAG-CTTTTGCATCCTTT|PB2|none
TGAGAAACGATGATGTAGATCAGAGCTTGATTATTGCTGCCAGAAACATAGTAAGAAGAGCAACAGTATCAGCAGACCCACTAGCATCTCTATTGGAGATGTGCCACAGCACGCAAATTGGGGGAATAAGGATGGTAGACATTCTTCGACAAAATCCAACAGAGGAACAGGCCGTGGACATATGCAAGGCAGCAATGGGCTTGAGGATTAGCTCATCTTTTAGCTTTGGTGGATTCACTTTTAAAAGAACAAGTGGATCGTCAGTCAAAAGGGAAGAAGAAGTGCTTACGGGC
>capture_2|sediment-52|fragment_1054|end_2|162_copies|UMI_pair_CAATGTGG-TGAGAAACGATGAT--GAAGGAAG-CTTTTGCATCCTTT|PB2|none
CTTTTGCATCCTTTTGGAAATGTCTCAAGAGCTGATGCATTGGGTTCAGCCGCTGGTTCGCCCTATTGACAAAATTCAGGTCACCTCGAACTGCCTTAATCATACAGTCCTCCTGTGAGAATACCATGGCCACAATTATTGCTTCAGCAATTAACTGTTCGTCTCTTCCACTTACTATTAGCTGGATCAGCCTTCTGGTTGCCTTTCTGAGAATGGCTGTTGCTCTTCTTCCAACCATTGTGAACTCTTCATACCCCTCATGTACTCTTATTTTCAATNTTTGAAGGTTGCCC
>capture_1|sediment-52|fragment_4|end_1|4140_copies|UMI_pair_GCACAACT-TCGCTGACTTCTTC--TTGCGAAG-TGAACCCATTGACA|PB2|none
TCGCTGACTTCTTCGGGTGACAATAGTACGTTCCCCCGTTGGTCTCGAACTCTTAAAAATCGGTCGATACTTACTACTACCCGCTCTGTGCTGGAGTATTCATCTACTCCCATCTTACTGACTCTTATTCCCCTCAACGACATCTCAGTACTTGGGGTCATGTCTGGCAATATCCCGATCATTCCCATTACATTGTCAATGGGTTCACTTCGCAA
>capture_1|sediment-52|fragment_4|end_2|4140_copies|UMI_pair_GCACAACT-TCGCTGACTTCTTC--TTGCGAAG-TGAACCCATTGACA|PB2|none
TGAACCCATTGACAATGTAATGGGAATGATCGGGATATTGCCAGACATGACCCCAAGTACTGAGATGTCGTTGAGGGGAATAAGAGTCAGTAAGATGGGAGTAGATGAATACTCCAGCACAGAGCGGGTAGTAGTAAGTATCGACCGATTTTTAAGAGTTCGAGACCAACGGGGGAACGTACTATTGTCACCCGAAGAAGTCAGCGAAGTTGTGC
>capture_1|sediment-52|fragment_43|end_1|2379_copies|UMI_pair_CTGTTGAC-TGGATTTTTACAGT--TTGCGAAG-GGCCATGGTATTCT|PB2|none
TGGATTTTTACAGTTTCCCAGTTTCTGATTATCCACTGATAAGTATTGACCAACACCGACTCAGGACCATTGATCTCCCACATCATTGATGACGAATAAGTGATTGTCAGCTTCTCCGTTCCTTGTGTCTCGCTGACTTCTTCGGGTGACAATAGTACGTTCCCCCGTTGGTCTCGAACTCTTAAAAATCGGTCGATGCTTACTACTACCCGCTCTGTGCTGGAGTATTCATCTACTCCCATCTTACTGACTCTTATTCCCCTCAACGACATCTCAGTACTTGGGGTCATGT
>capture_1|sediment-52|fragment_43|end_2|2379_copies|UMI_pair_CTGTTGAC-TGGATTTTTACAGT--TTGCGAAG-GGCCATGGTATTCT|PB2|none
GGCCATGGTATTCTCACAGGAGGACTGTATGATTAAGGCAGTTCGAGGTGACCTGAATTTTGTCAATAGGGCGAACCAGCGGCTGAACCCAATGCATCAGCTCTTGAGACATTTCCAAAAGGATGCAAAAGTGCTTTTCCAAAATTGGGGGATTGAACCCATTGACAATGTAATGGGAATGATCGGGATATTGCCAGACATGACCCCAAGTACTGAGATGTCGTTGAGGGGAATAAGAGTCAGTAAGATGGGAGTAGATGAATACTCCAGCACAGAGCGGGTAGNAGTAAGC
>capture_1|sediment-52|fragment_80|end_1|7676_copies|UMI_pair_CTGTTGAC-TATTCCAGCAAATG--GTGCCATA-CTCTTGTCTTCTTT|PB2|none
TATTCCAGCAAATGCGAGATGTGCTTGGAACATTTGACACTGTTCAGATAATAAAACTCCTCCCCTTTGCTGCTGCCCCACCGGAACAAAGTAGGATGCAGTTCTCCTCCCTGACTGTGAATGTGAGAGGATCAGGAATGAGAATACTGGTAAGAGGCAATTCCCCAGTGTTCAATTACAACAAGGCCACCAAAAGGCTCACAGTTCTCGGGAAAGATGCAGGTGCATTGACCGAGGATCCAGATGAAGGCACAGCTGGAGTGGAGTCTGCTGTTTTGAGAGGATTCCTCATT
>capture_1|sediment-52|fragment_80|end_2|7676_copies|UMI_pair_CTGTTGAC-TATTCCAGCAAATG--GTGCCATA-CTCTTGTCTTCTTT|PB2|none
CTCTTGTCTTCTTTGCCCAAAATGAGGAATCCTCTCAAAACAGCAGACTCCACTCCAGCTGTGCCTTCATCTGGATCCTCGGTCAATGCACCTGCATCTTTCCCGAGAACTGTGAGCCTTTTGGTGGCCTTGTTGTAATTGAACACTGGGGAATTGCCTCTTACCAGTATTCTCATTCCTGATCCTCTCACATTCACAGTCAGGGAGGAGAACTGCATCCTACTTTGTTCCGGTGGGGCAGCAGCAAAGGGGAGGAGTTTTATTATCTGAACAGTGTCAAATGTTCCAAGCA
>capture_1|sediment-52|fragment_97|end_1|4996_copies|UMI_pair_CGCATGAT-CAGGAATGAGAATA--GAAGGAAG-GGCCGTATCTCTTG|PB2|none
CAGGAATGAGAATACTGGTAAGAGGCAATTCCCCAGTGTTCAATTACAACAAGGCCACCAAAAGGCTCACAGTTCTCGGGAAAGATGCAGGTGCATTGACCGAGGATCCAGATGAAGGCACAGCTGGAGTGGAGTCTGCTGTTTTGAGAGGATTCCTCATTTTGGGCAAAGAAGACAAGAGATACGGCCCTTCCTTC
>capture_1|sediment-52|fragment_97|end_2|4996_copies|UMI_pair_CGCATGAT-CAGGAATGAGAATA--GAAGGAAG-GGCCGTATCTCTTG|PB2|none
GGCCGTATCTCTTGTCTTCTTTGCCCAAAATGAGGAATCCTCTCAAAACAGCAGACTCCACTCCAGCTGTGCCTTCATCTGGATCCTCGGTCAATGCACCTGCATCTTTCCCGAGAACTGTGAGCCTTTTGGTGGCCTTGTTGTAATTGAACACTGGGGAATTGCCTCTTACCAGTATTCTCATTCCTGATCATGCG
>capture_1|sediment-52|fragment_107|end_1|1788_copies|UMI_pair_GAAGGAAG-CAGTAAGATGGGAG--GAAGGAAG-CTCCCACATCATTG|PB2|none
CAGTAAGATGGGAGTAGATGAATACTCCAGCACAGAGCGGGTAGTAGTAAGCATCGACCGATTTTTAAGAGTTCGAGACCAACGGGGGAACGTACTATTGTCACCCGAAGAAGTCAGCGAGACACAAGGAACGGAGAAGCTGACAATCACTTATTCGTCATCAATGATGTGGGAGCTTCCTTC
>capture_1|sediment-52|fragment_107|end_2|1788_copies|UMI_pair_GAAGGAAG-CAGTAAGATGGGAG--GAAGGAAG-CTCCCACATCATTG|PB2|none
CTCCCACATCATTGATGACGAATAAGTGATTGTCAGCTTCTCCGTTCCTTGTGTCTCGCTGACTTCTTCGGGTGACAATAGTACGTTCCCCCGTTGGTCTCGAACTCTTAAAAATCGGTCGATGCTTACTACTACCCGCTCTGTGCTGGAGTATTCATCTACTCCCATCTTACTGCTTCCTTC
>capture_1|sediment-52|fragment_115|end_1|1435_copies|UMI_pair_ACCACGAT-TCCACTGATAAGTA--TTCGTTGG-AAGAGTCAGTAAGA|PB2|none
TCCACTGATAAGTATTGACCAACACCGACTCAGGACCATTGATCTCCCACATCATTGATGACGAATAAGTGATTGTCAGCTTCTCCGTTCCTTGTGTCTCGCTGACTTCTTCGGGTGACAATAGTACGTTCCCCCGTTGGTCTCGAACTCTTAAAAATCGGTCGATGCTTACTACTACCCGCTCTGTGCTGGAGTATTCATCTACTCCCATCTTACTGACTCTTCCAACGAA
>capture_1|sediment-52|fragment_115|end_2|1435_copies|UMI_pair_ACCACGAT-TCCACTGATAAGTA--TTCGTTGG-AAGAGTCAGTAAGA|PB2|none
AAGAGTCAGTAAGATGGGAGTAGATGAATACTCCAGCACAGAGCGGGTAGTAGTAAGCATCGACCGATTTTTAAGAGTTCGAGACCAACGGGGGAACGTACTATTGTCACCCGAAGAAGTCAGCGAGACACAAGGAACGGAGAAGCTGACAATCACTTATTCGTCATCAATGATGTGGGAGATCAATGGTCCTGAGTCGGTGTTGGTCAATACTTATCAGTGGAATCGTGGT
>capture_1|sediment-52|fragment_133|end_1|768_copies|UMI_pair_ATCCAGAG-TTCCCCCGTTGGTC--CTGTTGAC-TTTTGTCAATAGGG|PB2|none
TTCCCCCGTTGGTCTCGAACTCTTAAAAATCGGTCGATGCTTACTACTACCCGCTCTGTGCTGGAGTATTCATCTACTCCCATCTTACTGACTCTTATTCCCCTCAACGACATCTCAGTACTTGGGGTCATGTCTGGCAATATCCCGATCATTCCCATTACATTGTCAATGGGTTCAATCCCCCAATTTTGGAAAAGCACTTTTGCATCCTTTTGGAAATGTCTCAAGAGCTGATGCATTGGGTTCAGCCGCTGGTTCGCCCTATTGACAAAAGTCAACAG
>capture_1|sediment-52|fragment_133|end_2|768_copies|UMI_pair_ATCCAGAG-TTCCCCCGTTGGTC--CTGTTGAC-TTTTGTCAATAGGG|PB2|none
TTTTGTCAATAGGGCGAACCAGCGGCTGAACCCAATGCATCAGCTCTTGAGACATTTCCAAAAGGATGCAAAAGTGCTTTTCCAAAATTGGGGGATTGAACCCATTGACAATGTAATGGGAATGATCGGGATATTGCCAGACATGACCCCAAGTACTGAGATGTCGTTGAGGGGAATAAGAGTCAGTAAGATGGGAGTAGATGAATACTCCAGCACAGAGCGGGTAGTAGTAAGCATCGACCGATTTTTAAGAGTTCGAGACCAACGGGGGAACTCTGGAT
>capture_1|sediment-52|fragment_147|end_1|385_copies|UMI_pair_ACGACTTG-ATTCGACACTAATT--GCGTCATT-TTGGTCAATACTTA|PB2|none
ATTCGACACTAATTGATGGCCATCCGAATTCTTTTGGTCGCTGTCTGGCTGTCAGTAAGTATGCTAGAGTCCCGTTTCCGTTTCATCACCAACACCACGTCTCCTTGCCCAATTAGCACATTAGCCTTCTCCCCCTTTGCAAGATTGCTTAGCTCATTAATGCTCAGTGCTGGGCCGTATCTCTTGTCTTCTTTGCCCAAAATGAGGAATCCTCTCAAAACAGCAGACTCCACTCCAGCTGTGCCTTCATCTGGATCCTCGGTCAATGCACCTGCATCTTTCCCGAGAACTGT
>capture_1|sediment-52|fragment_147|end_2|385_copies|UMI_pair_ACGACTTG-ATTCGACACTAATT--GCGTCATT-TTGGTCAATACTTA|PB2|none
TTGGTCAATACTTATCAGTGGATAATCAGAAACTGGGAAACTGTAAAAATCCAATGGTCACAGGATCCCACAATGTTGTATAATAAGATGGAATTCGAGCCATTTCAGTCTCTGGTCCCTAAGGCAGCCAGAGGTCAATACAGTGGATTCGTGAGGACACTATTCCAGCAAATGCGAGATGTGCTTGGAACATTTGACACTGTTCAGATAATAAAACTCCTCCCCTTTGCTGCTGCCCCACCGGAACAAAGTAGGATGCAGTTCTCCTCCCTGACTGTGAATGTGAGAGGA
>capture_1|sediment-52|fragment_199|end_1|899_copies|UMI_pair_ACTAGGAG-AACAATTCGACACT--TTCGTTGG-AATAAGATGGAATT|PB2|none
AACAATTCGACACTAATTGATGGCCATCCGAATTCTTTTGGTCGCTGTCTGGCTGTCAGTAAGTATGCTAGAGTCCCGTTTCCGTTTCATCACCAACACCACGTCTCCTTGCCCAATTAGCACATTAGCCTTCTCCCCCTTTGCAAGATTGCTTAGCTCATTAATGCTCAGTGCTGGGCCGTATCTCTTGTCTTCTTTGCCCAAAATGAGGAATCCTCTCAAAACAGCAGACTCCACTCCAGCTGTGCCTTCATCTGGATCCTCGGTCAATGCACCTGCATCTTTCCCGANA
>capture_1|sediment-52|fragment_199|end_2|899_copies|UMI_pair_ACTAGGAG-AACAATTCGACACT--TTCGTTGG-AATAAGATGGAATT|PB2|none
AATAAGATGGAATTCGAGCCATTTCAGTCTCTGGTCCCTAAGGCAGCCAGAGGTCAATACAGTGGATTCGTGAGGACACTATTCCAGCAAATGCGAGATGTGCTTGGAACATTTGACACTGTTCAGATAATAAAACTCCTCCCCTTTGCTGCTGCCCCACCGGAACAAAGTAGGATGCAGTTCTCCTCCCTGACTGTGAATGTGAGAGGATCAGGAATGAGAATACTGGTAAGAGGCAATTCCCCAGTGTTCAATTACAACAAGGCCACCAAAAGGCTCACAGTTCTCGGGA
>capture_1|sediment-52|fragment_237|end_1|872_copies|UMI_pair_ACCACGAT-AATTCTTTTGGTCG--CTGTTGAC-TGGTAAGAGGCAAT|PB2|none
AATTCTTTTGGTCGCTGTCTGGCTGTCAGTAAGTATGCTAGAGTCCCGTTTCCGTTTCATCACCAACACCACGTCTCCTTGCCCAATTAGCACATTAGCCTTCTCCCCCTTTGCAAGATTGCTTAGCTCATTAATGCTCAGTGCTGGGCCGTATCTCTTGTCTTCTTTGCCCAAAATGAGGAATCCTCTCAAAACAGCAGACTCCACTCCAGCTGTGCCTTCATCTGGATCCTCGGTCAATGCACCTGCATCTTTCCCGAGAACTGTGAGCCTTTTGGTGGCCTTGTTGTAAT
>capture_1|sediment-52|fragment_237|end_2|872_copies|UMI_pair_ACCACGAT-AATTCTTTTGGTCG--CTGTTGAC-TGGTAAGAGGCAAT|PB2|none
TGGTAAGAGGCAATTCCCCAGTGTTCAATTACAACAAGGCCACCAAAAGGCTCACAGTTCTCGGGAAAGATGCAGGTGCATTGACCGAGGATCCAGATGAAGGCACAGCTGGAGTGGAGTCTGCTGTTTTGAGAGGATTCCTCATTTTGGGCAAAGAAGACAAGAGATACGGCCCAGCACTGAGCATTAATGAGCTAAGCAATCTTGCAAAGGGGGAGAAGGCTAATGTGCTAATTGGGCAAGGAGACGTGGTGTTGGTGATGAAACGGAAACGGGACTCTAGCANACTTAC
>capture_1|sediment-52|fragment_243|end_1|1304_copies|UMI_pair_CGCATGAT-CAGCCAGAGGTGAT--TGAAGACG-TTCAATATGGAGAG|PB2|none
CAGCCAGAGGTGATACCATCACTCGGTCTGATCCTGCATCATTTGTTTTGCTCCAGAGGGTCTGCCCTTGTTCATTCCTTTCAGGGATCATTTCCATTATCCGCTTATCTGCTGTGATTGGATATTTCATTGCCATCATCCATTTCATCCTGAGTGCAGGGTTCTTTTCTTGCCTCCCCGATGTGTACTTCTTGATTATGGCCATGTGGTCAACAGTGGTTTTGGTTAGTATCTCGCGAGTGCGAGACTGTGACATTAGATCTCTTAGTTCTTTTATTCTCTCCATATTNAA
>capture_1|sediment-52|fragment_243|end_2|1304_copies|UMI_pair_CGCATGAT-CAGCCAGAGGTGAT--TGAAGACG-TTCAATATGGAGAG|PB2|none
TTCAATATGGAGAGAATAAAAGAACTAAGAGATCTAATGTCACAGTCTCGCACTCGCGAGATACTAACCAAAACCACTGTTGACCACATGGCCATAATCAAGAAGTACACATCGGGGAGGCAAGAAAAGAACCCTGCACTCAGGATGAAATGGATGATGGCAATGAAATATCCAATCACAGCAGATAAGCGGATAATGGAAATGATCCCTGAAAGGAATGAACAAGGGCAGACCCTCTGGAGCAAAACAAATGATGCAGGATCAGACCGAGTGATGGTATCACCTCTGGCTG
>capture_1|sediment-52|fragment_244|end_1|1515_copies|UMI_pair_ACGTTCAG-TGAGAATACTGGTA--GAAGGAAG-TTCCGTTTCATCAC|PB2|none
TGAGAATACTGGTAAGAGGCAATTCCCCAGTGTTCAATTACAACAAGGCCACCAAAAGGCTCACAGTTCTCGGGAAAGATGCAGGTGCATTGACCGAGGATCCAGATGAAGGCACAGCTGGAGTGGAGTCTGCTGTTTTGAGAGGATTCCTCATTTTGGGCAAAGAAGACAAGAGATACGGCCCAGCACTGAGCATTAATGAGCTAAGCAATCTTGCAAAGGGGGAGAAGGCTAATGTGCTAATTGGGCAAGGAGACGTGGTGTTGGTGATGAAACGGAACTTCCTTC
>capture_1|sediment-52|fragment_244|end_2|1515_copies|UMI_pair_ACGTTCAG-TGAGAATACTGGTA--GAAGGAAG-TTCCGTTTCATCAC|PB2|none
TTCCGTTTCATCACCAACACCACGTCTCCTTGCCCAATTAGCACATTAGCCTTCTCCCCCTTTGCAAGATTGCTTAGCTCATTAATGCTCAGTGCTGGGCCGTATCTCTTGTCTTCTTTGCCCAAAATGAGGAATCCTCTCAAAACAGCAGACTCCACTCCAGCTGTGCCTTCATCTGGATCCTCGGTCAATGCACCTGCATCTTTCCCGAGAACTGTGAGCCTTTTGGTGGCCTTGTTGTAATTGAACACTGGGGAATTGCCTCTTACCAGTATTCTCACTGAACGT
>capture_1|sediment-52|fragment_294|end_1|2759_copies|UMI_pair_ACGGAACA-GTCGTTTTTAAACA--GATGTGTG-AGATAATAAAACTC|PB2|none
GTCGTTTTTAAACAATTCGACACTAATTGATGGCCATCCGAATTCTTTTGGTCGCTGTCTGGCTGTCAGTAAGTATGCTAGAGTCCCGTTTCCGTTTCATCACCAACACCACGTCTCCTTGCCCAATTAGCACATTAGCCTTCTCCCCCTTTGCAAGATTGCTTAGCTCATTAATGCTCAGTGCTGGGCCGTATCTCTTGTCTTCTTTGCCCAAAATGAGGAATCCTCTCAAAACAGCAGACTCCACTCCAGCTGTGCCTTCATCTGGATCCTCGGTCAATGCACCTGCATCT
>capture_1|sediment-52|fragment_294|end_2|2759_copies|UMI_pair_ACGGAACA-GTCGTTTTTAAACA--GATGTGTG-AGATAATAAAACTC|PB2|none
AGATAATAAAACTCCTCCCCTTTGCTGCTGCCCCACCGGAACAAAGTAGGATGCAGTTCTCCTCCCTGACTGTGAATGTGAGAGGATCAGGAATGAGAATACTGGTAAGAGGCAATTCCCCAGTGTTCAATTACAACAAGGCCACCAAAAGGCTCACAGTTCTCGGGAAAGATGCAGGTGCATTGACCGAGGATCCAGATGAAGGCACAGCTGGAGTGGAGTCTGCTGTTTTGAGAGGATTCCTCATTTTGGGCAAAGAAGACAAGAGATACGGCCCAGCACTGAGCATTAA
>capture_1|sediment-52|fragment_333|end_1|1373_copies|UMI_pair_ATCCAGAG-GGTGACCTGAATTT--GAAGGAAG-TGTGACCATTGGAT|PB2|none
GGTGACCTGAATTTTGTCAATAGGGCGAACCAGCGGCTGAACCCAATGCATCAGCTCTTGAGACATTTCCAAAAGGATGCAAAAGTGCTTTTCCAAAATTGGGGGATTGAACCCATTGACAATGTAATGGGAATGATCGGGATATTGCCAGACATGACCCCAAGTACTGAGATGTCGTTGAGGGGAATAAGAGTCAGTAAGATGGGAGTAGATGAATACTCCAGCACAGAGCGGGTAGTAGTAAGCATCGACCGATTTTTAAGAGTTCGAGACCAACGGGGGAACGTACTATT
>capture_1|sediment-52|fragment_333|end_2|1373_copies|UMI_pair_ATCCAGAG-GGTGACCTGAATTT--GAAGGAAG-TGTGACCATTGGAT|PB2|none
TGTGACCATTGGATTTTTACAGTTTCCCAGTTTCTGATTATCCACTGATAAGTATTGACCAACACCGACTCAGGACCATTGATCTCCCACATCATTGATGACGAATAAGTGATTGTCAGCTTCTCCGTTCCTTGTGTCTCGCTGACTTCTTCGGGTGACAATAGTACGTTCCCCCGTTGGTCTCGAACTCTTAAAAATCGGTCGATGCTTACTACTACCCGCTCTGTGCTGGAGTATTCATCTACTCCCATCTTACTGACTCTTATTCCCCTCAACGACATCNCANTACTTGG
>capture_1|sediment-52|fragment_336|end_1|3367_copies|UMI_pair_ACGTTCAG-TTGGATTTTTACAG--TTGCAGAC-AACCCATTGACAAT|PB2|none
TTGGATTTTTACAGTTTCCCAGTTTCTGATTATCCACTGATAAGTATTGACCAACACCGACTCAGGACCATTGATCTCCCACATCATTGATGACGAATAAGTGATTGTCAGCTTCTCCGTTCCTTGTGTCTCGCTGACTTCTTCGGGTGACAATAGTACGTTCCCCCGTTGGTCTCGAACTCTTAAAAATCGGTCGATGCTTACTACTACCCGCTCTGTGCTGGAGTATTCATCTACTCCCATCTTACTGACTCTTATTCCCCTCAACGACATCTCAGTACTTGGGGTCATGT
>capture_1|sediment-52|fragment_336|end_2|3367_copies|UMI_pair_ACGTTCAG-TTGGATTTTTACAG--TTGCAGAC-AACCCATTGACAAT|PB2|none
AACCCATTGACAATGTAATGGGAATGATCGGGATATTGCCAGACATGACCCCAAGTACTGAGATGTCGTTGAGGGGAATAAGAGTCAGTAAGATGGGAGTAGATGAATACTCCAGCACAGAGCGGGTAGTAGTAAGCATCGACCGATTTTTAAGAGTTCGAGACCAACGGGGGAACGTACTATTGTCACCCGAAGAAGTCAGCGAGACACAAGGAACGGAGAAGCTGACAATCACTTATTCGTCATCAATGATGTGGGAGATCAATGGTCCTGAGTCGGTGTTGGTCAATACT
>capture_1|sediment-52|fragment_339|end_1|593_copies|UMI_pair_ACTAGGAG-CTTCTTCTTCCCTT--CTGTTGAC-CTGGTCCGCAAGAC|PB2|none
CTTCTTCTTCCCTTTTGACTGACGATCCACTTGTTCTTTTAAAAGTGAATCCACCAAAGCTAAAAGATGAGCTAATCCTCAAGCCCATTGCTGCCTTGCATATGTCCACGGCCTGTTCCTCTGTTGGATTTTGTCGAAGAATGTCTACCATCCTTATTCCCCCAATTTGCGTGCTGTGGCACATCTCCAATAGAGATGCTAGTGGGTCTGCTGATACTGTTGCTCTTCTTACTATGTTTCTGGCAGCAATAATCAAGCTCTGATCTACATCATCGTTTCTCACTTCCCCTCCC
>capture_1|sediment-52|fragment_339|end_2|593_copies|UMI_pair_ACTAGGAG-CTTCTTCTTCCCTT--CTGTTGAC-CTGGTCCGCAAGAC|PB2|none
CTGGTCCGCAAGACGAGGTTTCTCCCAGTGGCTGGTGGAACAAGCAGTGTCTACATTGAGGTGCTGCATTTGACCCAGGGGACATGCTGGGAGCAGATGTATACTCCGGGAGGGGAAGTGAGAAACGATGATGTAGATCAGAGCTTGATTATTGCTGCCAGAAACATAGTAAGAAGAGCAACAGTATCAGCAGACCCACTAGCATCTCTATTGGAGATGTGCCACAGCACGCAAATTGGGGGAATAAGGATGGTAGACATTCTTCGACAAAATCCAACAGAGGAACAGGCCG
>capture_1|sediment-52|fragment_354|end_1|1688_copies|UMI_pair_GATTACCG-TTCGACACTAATTG--GCTATCCT-CAGGAATGAGAATA|PB2|none
TTCGACACTAATTGATGGCCATCCGAATTCTTTTGGTCGCTGTCTGGCTGTCAGTAAGTATGCTAGAGTCCCGTTTCCGTTTCATCACCAACACCACGTCTCCTTGCCCAATTAGCACATTAGCCTTCTCCCCCTTTGCAAGATTGCTTAGCTCATTAATGCTCAGTGCTGGGCCGTATCTCTTGTCTTCTTTGCCCAAAATGAGGAATCCTCTCAAAACAGCAGACTCCACTCCAGCTGTGCCTTCATCTGGATCCTCGGTCAATGCACCTGCATCTTTCCCGANAACTGT
>capture_1|sediment-52|fragment_354|end_2|1688_copies|UMI_pair_GATTACCG-TTCGACACTAATTG--GCTATCCT-CAGGAATGAGAATA|PB2|none
CAGGAATGAGAATACTGGTAAGAGGCAATTCCCCAGTGTTCAATTACAACAAGGCCACCAAAAGGCTCACAGTTCTCGGGAAAGATGCAGGTGCATTGACCGAGGATCCAGATGAAGGCACAGCTGGAGTGGAGTCTGCTGTTTTGAGAGGATTCCTCATTTTGGGCAAAGAAGACAAGAGATACGGCCCAGCACTGAGCATTAATGAGCTAAGCAATCTTGCAAAGGGGGAGAAGGCTAATGTGCTAATTGGGCAAGGAGACGTGGTGTTGGTGATGAAACGGAAACGGGA
>capture_1|sediment-52|fragment_460|end_1|3245_copies|UMI_pair_ACTAGGAG-TTCGACACTAATTG--GATGTGTG-GTAAGAGGCAATTC|PB2|none
TTCGACACTAATTGATGGCCATCCGAATTCTTTTGGTCGCTGTCTGGCTGTCAGTAAGTATGCTAGAGTCCCGTTTCCGTTTCATCACCAACACCACGTCTCCTTGCCCAATTAGCACATTAGCCTTCTCCCCCTTTGCAAGATTGCTTAGCTCATTAATGCTCAGTGCTGGGCCGTATCTCTTGTCTTCTTTGCCCAAAATGAGGAATCCTCTCAAAACAGCAGACTCCACTCCAGCTGTGCCTTCATCTGGATCCTCGGTCAATGCACCTGCATCTTTCCCGAGAACTGTG
>capture_1|sediment-52|fragment_460|end_2|3245_copies|UMI_pair_ACTAGGAG-TTCGACACTAATTG--GATGTGTG-GTAAGAGGCAATTC|PB2|none
GTAAGAGGCAATTCCCCAGTGTTCAATTACAACAAGGACACCAAAAGGCTCACAGTTCTCGGGAAAGATGCAGGTGCATTGACCGAGGATCCAGATGAAGGCACAGCTGGAGTGGAGTCTGCTGTTTTGAGAGGATTCCTCATTTTGGGCAAAGAAGACAAGAGATACGGCCCAGCACTGAGCATTAATGAGCTAAGCAATCTTGCAAAGGGGGAGAAGGCTAATGTGCTAATTGGGCAAGGAGACGTGGTGTTGGTGATGAAACGGAAACGGGACTCTAGCATACTTACTG
>capture_1|sediment-52|fragment_535|end_1|2310_copies|UMI_pair_GAGACGAT-GCTGGTGGAACAAG--TTCGTTGG-TGTTGCTCTTCTTC|PB2|none
GCTGGTGGAACAAGCAGTGTCTACATTGAGGTGCTGCATTTGACCCAGGGGACATGCTGGGAGCAGATGTATACTCCGGGAGGGGAAGTGAGAAACGATGATGTAGATCAGAGCTTGATTATTGCTGCCAGAAACATAGTAAGAAGAGCAACAGTATCAGCAGACCCACTAGCATCTCTATTGGAGATGTGCCACAGCACGCAAATTGGGGGAATAAGGATGGTAGACATTCTTCGACAAAATCCAACAGAGGAACAGGCCGTGGACATATGCAAGGCAGCAATGGGCTTG
>capture_1|sediment-52|fragment_535|end_2|2310_copies|UMI_pair_GAGACGAT-GCTGGTGGAACAAG--TTCGTTGG-TGTTGCTCTTCTTC|PB2|none
TGTTGCTCTTCTTCCAACCATTGTGAACTCTTCATACCCCTCATGTACTCTTATTTTCAATGTTTGAAGGTTGCCCGTAAGCACTTCTTCTTCCCTTTTGACTGACGATCCACTTGTTCTTTTAAAAGTGAATCCACCAAAGCTAAAAGATGAGCTAATCCTCAAGCCCATTGCTGCCTTGCATATGTCCACGGCCTGTTCCTCTGTTGGATTTTGTCGAAGAATGTCTACCATCCTTATTCCCCCAATTTGCGTGCTGTGGCACATCTCCAATAGAGATGCTAGTGGGTCT
>capture_1|sediment-52|fragment_594|end_1|637_copies|UMI_pair_GAAGGAAG-GGCGGCTGAACCCA--GAGACGAT-GGCTCGAATTCCAT|PB2|none
GGCGGCTGAACCCAATGCATCAGCTCTTGAGACATTTCCAAAAGGATGCAAAAGTGCTTTTCCAAAATTGGGGGATTGAACCCATTGACAATGTAATGGGAATGATCGGGATATTGCCAGACATGACCCCAAGTACTGAGATGTCGTTGAGGGGAATAAGAGTCAGTAAGATGGGAGTAGATGAATACTCCAGCACAGAGCGGGTAGTAGTAAGCATCGACCGATTTTTAAGAGTTCGAGACCAACGGGGGAACGTACTATTGTCACCCGAANAAGTCAGCGANACANAA
>capture_1|sediment-52|fragment_594|end_2|637_copies|UMI_pair_GAAGGAAG-GGCGGCTGAACCCA--GAGACGAT-GGCTCGAATTCCAT|PB2|none
GGCTCGAATTCCATCTTATTATACAACATTGTGGGATCCTGTGACCATTGGATTTTTACAGTTTCCCAGTTTCTGATTATCCACTGATAAGTATTGACCAACACCGACTCAGGACCATTGATCTCCCACATCATTGATGACGAATAAGTGATTGTCAGCTTCTCCGTTCCTTGTGTCTCGCTGACTTCTTCGGGTGACAATAGTACGTTCCCCCGTTGGTCTCGAACTCTTAAAAATCGGTCGATGCTTACTACTACCCGCTCTGTGCTGGAGTATTCATCTACTCCCATCTT
>capture_1|sediment-52|fragment_596|end_1|2818_copies|UMI_pair_AGCGTGTT-CAGAGACTGAAATG--GTGCCATA-CATTGACAATGTAA|PB2|none
CAGAGACTGAAATGGCTCGAATTCCATCTTATTATACAACATTGTGGGATCCTGTGACCATTGGATTTTTACAGTTTCCCAGTTTCTGATTATCCACTGATAAGTATTGACCAACACCGACTCAGGACCATTGATCTCCCACATCATTGATGACGAATAAGTGATTGTCAGCTTCTCCGTTCCTTGTGTCTCGCTGACTTCTTCGGGTGACAATAGTACGTTCCCCCGTTGGTCTCGAACTCTTAAAAATCGGTCGATGCTTACTACTACCCGCTCTGTGCTGGAGTATTCAT
>capture_1|sediment-52|fragment_596|end_2|2818_copies|UMI_pair_AGCGTGTT-CAGAGACTGAAATG--GTGCCATA-CATTGACAATGTAA|PB2|none
CATTGACAATGTAATGGGAATGATCGGGATATTGCCAGACATGACCCCAAGTACTGAGATGTCGTTGAGGGGAATAAGAGTCAGTAAGATGGGAGTAGATGAATACTCCAGCACAGAGCGGGTAGTAGTAAGCATCGACCGATTTTTAAGAGTTCGAGACCAACGGGGGAACGTACTATTGTCACCCGAAGAAGTCAGCGAGACACAAGGAACGGAGAAGCTGACAATCACTTATTCGTCATCAATGATGTGGGAGATCAATGGTCCTGAGTCGGTGTTGGTCAATACTTAT
>capture_1|sediment-52|fragment_603|end_1|508_copies|UMI_pair_GAAGGAAG-CGAATTCTTTTGGT--GAAGGAAG-GGAAACTGTAAAAA|PB2|none
CGAATTCTTTTGGTCGCTGTCTGGCTGTCAGTAAGTATGCTAGAGTCCCGTTTCCGTTTCATCACCAACACCACGTCTCCTTGCCCAATTAGCACATTAGCCTTCTCCCCCTTTGCAAGATTGCTTAGCTCATTAATGCTCAGTGCTGGGCCGTATCTCTTGTCTTCTTTGCCCAAAATGAGGAATCCTCTCAAAACAGCAGACTCCACTCCAGCTGTGCCTTCATCTGGATCCTCGGTCAATGCACCTGCATCTTTCCCGAGAACTGTGAGCCTTTTGGTGGCCTTGTTGT
>capture_1|sediment-52|fragment_603|end_2|508_copies|UMI_pair_GAAGGAAG-CGAATTCTTTTGGT--GAAGGAAG-GGAAACTGTAAAAA|PB2|none
GGAAACTGTAAAAATCCAATGGTCACAGGATCCCACAATGTTGTATAATAAGATGGAATTCGAGCCATTTCAGTCTCTGGTCCCTAAGGCAGCCAGAGGTCAATACAGTGGATTCGTGAGGACACTATTCCAGCAAATGCGAGATGTGCTTGGAACATTTGACAGTTCAGATAATAAAACTCCTCCCCTTTGCTGCTGCCCCACCGGAACAAAGTAGGATGCAGTTCTCCTCCCTGACTGTGAATGTGAGAGGATCAGGAATGAGAATACTGGTAAGAGGCAATTCCCCAGTG
>capture_1|sediment-52|fragment_611|end_1|2276_copies|UMI_pair_ACTAGGAG-GTCAGTAAGATGGG--CAATGTGG-CAGAGACTGAAATG|PB2|none
GTCAGTAAGATGGGAGTAGATGAATACTCCAGCACAGAGCGGGTAGTAGTAAGCATCGACCGATTTTTAAGAGTTCGAGACCAACGGGGGAACGTACTATTGTCACCCGAAGAAGTCAGCGAGACACAAGGAACGGAGAAGCTGACAATCACTTATTCGTCATCAATGATGTGGGAGATCAATGGTCCTGAGTCGGTGTTGGTCAATACTTATCAGTGGATAATCAGAAACTGGGAAACTGTAAAAATCCAATGGTCACAGGATCCCACAATGTTGTATAATAAGATGGAATT
>capture_1|sediment-52|fragment_611|end_2|2276_copies|UMI_pair_ACTAGGAG-GTCAGTAAGATGGG--CAATGTGG-CAGAGACTGAAATG|PB2|none
CAGAGACTGAAATGGCTCGAATTCCATCTTATTATACAACATTGTGGGATCCTGTGACCATTGGATTTTTACAGTTTCCCAGTTTCTGATTATCCACTGATAAGTATTGACCAACACCGACTCAGGACCATTGATCTCCCACATCATTGATGACGAATAAGTGATTGTCAGCTTCTCCGTTCCTTGTGTCTCGCTGACTTCTTCGGGTGACAATAGTACGTTCCCCCGTTGGTCTCGAACTCTTAAAAATCGGTCGATGCTTACTACTACCCGCTCTGTGCTGGAGTATTCA
>capture_1|sediment-52|fragment_626|end_1|698_copies|UMI_pair_GAAGGAAG-GAACTCTTAAAAAT--GTTACGCA-GAAGAGACGAACAG|PB2|none
GAACTCTTAAAAATCGGTCGATGCTTACTACTACCCGCTCTGTGCTGGAGTATTCATCTATTCCCATCTTACTGACTCTTATTCCCCTCAACGACATCTCAGTACTTGGGGTCATGTCTGGCAATATCCCGATCATTCCCATTACATTGTCAATGGGTTCAATCCCCCAATTTTGGAAAAGCACTTTTGCATCCTTTTGGAAATGTCTCAAGAGCTGATGCATTGGGTTCAGTCGCTGGTTCGCCCTATTGACAAAATTCAGGTCACCTCGAACTGCCTTAATCATACANTCC
>capture_1|sediment-52|fragment_626|end_2|698_copies|UMI_pair_GAAGGAAG-GAACTCTTAAAAAT--GTTACGCA-GAAGAGACGAACAG|PB2|none
GAAGAGACGAACAGTCAATTGCTGAAGCAATAATTGTGGCCATGGTATTCTCACAGGAGGACTGTATGATTAAGGCAGTTCGAGGTGACCTGAATTTTGTCAATAGGGCGAACCAGCGACTGAACCCAATGCATCAGCTCTTGAGACATTTCCAAAAGGATGCAAAAGTGCTTTTCCAAAATTGGGGGATTGAACCCATTGACAATGTAATGGGAATGATCGGGATATTGCCAGACATGACCCCAAGTACTGAGATGTCGTTGAGGGGAATAAGAGTCAGTAAGATGGGAAT
>capture_1|sediment-52|fragment_677|end_1|536_copies|UMI_pair_AGCGTGTT-AGATAATAAAACTC--CGGCTAAT-TAAACAATTCGACA|PB2|none
AGATAATAAAACTCCTCCCCTTTGCTGCTGCCCCACCGGAACAAAGTAGGATGCAGTTCTCCTCCCTGACTGTGAATGTGAGAGGATCAGGAATGAGAATACTGGTAAGAGGCAATTCCCCAGTGTTCAATTACAACAAGGCCACCAAAAGGCTCACAGTTCTCGGGAAAGATGCAGGTGCATTGACCGAGGATCCAGATGAAGGCACAGCTGGAGTGGAGTCTGCTGTTTTGAGAGGATTCCTCATTTTGGGCAAAGAAGACAAGAGATACGGCCCAGCACTGAGCATTAA
>capture_1|sediment-52|fragment_677|end_2|536_copies|UMI_pair_AGCGTGTT-AGATAATAAAACTC--CGGCTAAT-TAAACAATTCGACA|PB2|none
TAAACAATTCGACACTAATTGATGGCCATCCGAATTCTTTTGGTCGCTGTCTGGCTGTCAGTAAGTATGCTAGAGTCCCGTTTCCGTTTCATCACCAACACCACGTCTCCTTGCCCAATCAGCACATTAGCCTTCTCCCCCTTTGCAAGATTGCTTAGCTCATTAATGCTCAGTGCTGGGCCGTATCTCTTGTCTTCTTTGCCCAAAATGAGGAATCCTCTCAAAACAGCAGACTCCACTCCAGCTGTGCCTTCATCTGGATCCTCGGTCAATGCACCTGCATCTTTCCCG
>capture_1|sediment-52|fragment_678|end_1|645_copies|UMI_pair_ACTAGGAG-GACGATCCACTTGT--ACTAGGAG-GTGGATGCATACAT|PB2|none
GACGATCCACTTGTTCTTTTAAAAGTGAATCCACCAAAGCTAAAAGATGAGCTAATCCTCAAGCCCATTGCTGCCTTGCATATGTCCACGGCCTGTTCCTCTGTTGGATTTTGTCGAAGAATGTCTACCATCCTTATTCCCCCAATTTGCGTGCTGTGGCACATCTCCAATAGAGATGCTAGTGGGTCTGCTGATACTGTTGCTCTTCTTACTATGTTTCTGGCAGCAATAATCAAGCTCTGATCTACATCATCGTTTCTCACTTCCCCTCCCGGAGTATACATCTGCNCCC
>capture_1|sediment-52|fragment_678|end_2|645_copies|UMI_pair_ACTAGGAG-GACGATCCACTTGT--ACTAGGAG-GTGGATGCATACAT|PB2|none
GTGGATGCATACATGCTAGAAAGAGAGTTGGTCCGCAAGACGAGGTTTCTCCCAGTGGCTGGTGGAACAAGCAGTGTCTACATTGAGGTGCTGCATTTGACCCAGGGGACATGCTGGGAGCAGATGTATACTCCGGGAGGGGAAGTGAGAAACGATGATGTAGATCAGAGCTTGATTATTGCTGCCAGAAACATAGTAAGAAGAGCAACAGTATCAGCAGACCCACTAGCATCTCTATTGGAGATGTGCCACAGCACGCAAATTGGGGGAATAAGGATGGTAGACATTCTTCG
>capture_1|sediment-52|fragment_718|end_1|2723_copies|UMI_pair_ACTAGGAG-GATGAATACTCCAG--TTCGTTGG-TACAGTTTCCCAGT|PB2|none
GATGAATACTCCAGCACAGAGCGGGTAGTAGTAAGCATCGACCGATTTTTAAGAGTTCGAGACCAACGGGGGAACGTACTATTGTCACCCGAAGAAGTCAGCGAGACACAAGGAACGGAGAAGCTGACAATCACTTATTCGTCATCAATGATGTGGGAGATCAATGGTCCTGAGTCGGTGTTGGTCAATACTTATCAGTGGATAATCAGAAACTGGGAAACTGTACCAACGAA
>capture_1|sediment-52|fragment_718|end_2|2723_copies|UMI_pair_ACTAGGAG-GATGAATACTCCAG--TTCGTTGG-TACAGTTTCCCAGT|PB2|none
TACAGTTTCCCAGTTTCTGATTATCCACTGATAAGTATTGACCAACACCGACTCAGGACCATTGATCTCCCACATCATTGATGACGAATAAGTGATTGTCAGCTTCTCCGTTCCTTGTGTCTCGCTGACTTCTTCGGGTGACAATAGTACGTTCCCCCGTTGGTCTCGAACTCTTAAAAATCGGTCGATGCTTACTACTACCCGCTCTGTGCTGGAGTATTCATCCTCCTAGT
>capture_1|sediment-52|fragment_748|end_1|999_copies|UMI_pair_ATCCAGAG-TCAATGGTCCTGAG--GTGCCATA-TGGCCATCCGAATT|PB2|none
TCAATGGTCCTGAGTCGGTGTTGGTCAATACTTATCAGTGGATAATCAGAAACTGGGAAACTGTAAAAATCCAATGGTCACAGGATCCCACAATGTTGTATAATAAGATGGAATTCGAGCCATTTCAGTCTCTGGTCCCTAAGGCAGCCAGAGGTCAATACAGTGGATTCGTGAGGACACTATTCCAGCAAATGCGAGATGTGCTTGGAACATTTGACACTGTTCAGATAATAAAACTCCTCCCCTTTGCTGCTGCCCCACCGGAACAAAGTAGGATGCAGTTCNCCNCCCT
>capture_1|sediment-52|fragment_748|end_2|999_copies|UMI_pair_ATCCAGAG-TCAATGGTCCTGAG--GTGCCATA-TGGCCATCCGAATT|PB2|none
TGGCCATCCGAATTCTTTTGGTCGCTGTCTGGCTGTCAGTAAGTATGCTAGAGTCCCGTTTCCGTTTCATCACCAACACCACGTCTCCTTGCCCAATTAGCACATTAGCCTTCTCCCCCTTTGCAAGATTGCTTAGCTCATTAATGCTCAGTGCTGGGCCGTATCTCTTGTCTTCTTTGCCCAAAATGAGGAATCCTCTCAAAACAGCAGACTCCACTCCAGCTGTGCCTTCATCTGGATCCTCGGTCAATGCACCTGCATCTTTCCCGAGAACTGTGAGCCTTTTGGTGGCC
>capture_1|sediment-52|fragment_787|end_1|1311_copies|UMI_pair_ACGTTCAG-AACCCATTGACAAT--GAAGGAAG-CTGAAATGGCTCGA|PB2|none
AACCCATTGACAATGTAATGGGAATGATCGGGATATTGCCAGACATGACCCCAAGTACTGAGATGTCGTTGAGGGGAATAAGAGTCAGTAAGATGGGAGTAGATGAATACTCCAGCACAGAGCGGGTAGTAGTAAGCATCGACCGATTTTTAAGAGTTCGAGACCAACGGGGGAACGTACTATTGTCACCCGAAGAAGTCAGCGAGACACAAGGAACGGAGAAGCTGACAATCACTTATTCGTCATCAATGATGTGGGAGATCAATGGTCCTGAGTCGGTGTTGGTCAATACT
>capture_1|sediment-52|fragment_787|end_2|1311_copies|UMI_pair_ACGTTCAG-AACCCATTGACAAT--GAAGGAAG-CTGAAATGGCTCGA|PB2|none
CTGAAATGGCTCGAATTCCATCTTATTATACAACATTGTGGGATCCTGTGACCATTGGATTTTTACAGTTTCCCAGTTTCTGATTATCCACTGATAAGTATTGACCAACACCGACTCAGGACCATTGATCTCCCACATCATTGATGACGAATAAGTGATTGTCAGCTTCTCCGTTCCTTGTGTCTCGCTGACTTCTTCGGGTGACAATAGTACGTTCCCCCGTTGGTCTCGAACTCTTAAAAATCGGTCGATGCTTACTACTACCCGCTCTGTGCTGGAGTATTCATCTACTC
>capture_1|sediment-52|fragment_788|end_1|1270_copies|UMI_pair_ACTAGGAG-TGGTATTCTCACAG--TGAAGACG-GCTGACTTCTTCGG|PB2|none
TGGTATTCTCACAGGAGGACTGTATGATTAAGGCAGTTCGAGGTGACCTGAATTTTGTCAATAGGGCGAACCAGCGGCTGAACCCAATGCATCAGCTCTTGAGACATTTCCAAAAGGATGCAAAAGTGCTTTTCCAAAATTGGGGGATTGAACCCATTGACAATGTAATGGGAATGATCGGGATATTGCCAGACATGACCCCAAGTACTGAGATGTCGTTGAGGGGAATAAGAGTCAGTAAGATGGGAGTAGATGAATACTCCAGCACAGAGCGGGTAGTAGTAAGCATCGA
>capture_1|sediment-52|fragment_788|end_2|1270_copies|UMI_pair_ACTAGGAG-TGGTATTCTCACAG--TGAAGACG-GCTGACTTCTTCGG|PB2|none
GCTGACTTCTTCGGGTGACAATAGTACTTCCCCCGTTGGTCTCGAACTCTTAAAAATCGGTCGATGCTTACTACTACCCGCTCTGTGCTGGAGTATTCATCTACTCCCATCTTACTGACTCTTATTCCCCTCAACGACATCTCAGTACTTGGGGTCATGTCTGGCAATATCCCGATCATTCCCATTACATTGTCAATGGGTTCAATCCCCCAATTTTGGAAAAGCACTTTTGCATCCTTTTGGAAATGTCTCAAGAGCTGATGCATTGGGTTCAGCCGCTGGTTCGCCCTATT
>capture_1|sediment-52|fragment_834|end_1|635_copies|UMI_pair_ACTAGGAG-ATTCGACACTAATT--GAAGGAAG-AGAATACTGGTAAG|PB2|none
ATTCGACACTAATTGATGGCCATCCGAATTCTTTTGGTCGCTGTCTGGCTGTCAGTAAGTATGCTAGAGTCCCGTTTCCGTTTCATCACCAACACCACGTCTCCTTGCCCAATTAGCACATTAGCCTTCTCCCCCTTTGCAAGATTGCTTAGCTCATTAATGCTCAGTGCTGGGCCGTATCTCTTGTCTTCTTTGCCCAAAATGAGGAATCCTCTCAAAACAGCAGACTCCACTCCAGCTGTGCCTTCATCTGGATCCTCGGTCAATGCACCTGCATCTTTCCCGAGAACTGT
>capture_1|sediment-52|fragment_834|end_2|635_copies|UMI_pair_ACTAGGAG-ATTCGACACTAATT--GAAGGAAG-AGAATACTGGTAAG|PB2|none
AGAATACTGGTAAGAGGCAATTCCCCAGTGTTCAATTACAACAAGGCCACCAAAAGGCTCACAGTTCTCGGGAAAGATGCAGGTGCATTGACCGAGGATCCAGATGAAGGCACAGCTGGAGTGGAGTCTGCTGTTTTGAGAGGATTCCTCATTTTGGGCAAAGAAGACAAGAGATACGGCCCAGCACTGAGCATTAATGAGCTAAGCAATCTTGCAAAGGGGGAGAAGGCTAATGTGCTAATTGGGCAAGGAGACGTGGTGTTGGTGATGAAACGGAAACGGGACTCTAGCA
>capture_1|sediment-52|fragment_850|end_1|815_copies|UMI_pair_GAAGGAAG-ACAGTTCTCGGGAA--TTGCGAAG-AATTCGACACTAAT|PB2|none
ACAGTTCTCGGGAAAGATGCAGGTGCATTGACCGAGGATCCAGATGAAGGCACAGCTGGAGTGGAGTCTGCTGTTTTGAGAGGATTCCTCATTTTGGGCAAAGAAGACAAGAGATACGGCCCAGCACTGAGCATTAATGAGCTAAGCAATCTTGCAAAGGGGGAGAAGGCTAATGTGCTAATTGGGCAAGGAGACGTGGTGTTGGTGATGAAACGGAAACGGGACTCTAGCATACTTACTGACAGCCAGACAGCGACCAAAAGAATTCGGATGGCCATCAATTAGTGTCGAA
>capture_1|sediment-52|fragment_850|end_2|815_copies|UMI_pair_GAAGGAAG-ACAGTTCTCGGGAA--TTGCGAAG-AATTCGACACTAAT|PB2|none
AATTCGACACTAATTGATGGCCATCCGAATTCTTTTGGTCGCTGTCTGGCTGTCAGTAAGTATGCTAGAGTCCCGTTTCCGTTTCATCACCAACACCACGTCTCCTTGCCCAATTAGCACATTAGCCTTCTCCCCCTTTGCAAGATTGCTTAGCTCATTAATGCTCAGTGCTGGGCCGTATCTCTTGTCTTCTTTGCCCAAAATGAGGAATCCTCTCAAAACAGCAGACTCCACTCCAGCTGTGCCTTCATCTGGATCCTCGGTCAATGCACCTGCATCTTTCCCGANAACT
>capture_1|sediment-52|fragment_852|end_1|167_copies|UMI_pair_CGCATGAT-CAATTCGACACTAA--CGGCTAAT-AGCATCGACCGATT|PB2|none
CAATTCGACACTAATTGATGGCCATCCGAATTCTTTTGGTCGCTGTCTGGCTGTCAGTAAGTATGCTAGAGTCCCGTTTCCGTTTCATCACCAACACCACGTCTCCTTGCCCAATTAGCACATTAGCCTTCTCCCCCTTTGCAAGATTGCTTAGCTCATTAATGCTCAGTGCTGGGCCGTATCTCTTGTCTTCTTTGCCCAAAATGAGGAATCCTCTCAAAACAGCAGACTCCACTCCAGCTGTNCCTTCATCTGGATCCTCGGTCAATGCACCTGCATCTTTCCCGANAAC
>capture_1|sediment-52|fragment_852|end_2|167_copies|UMI_pair_CGCATGAT-CAATTCGACACTAA--CGGCTAAT-AGCATCGACCGATT|PB2|none
AGCATCGACCGATTTTTAAGAGTTCGAGACCAACGGGGGAACGTACTATTGTCACCCGAAGAAGTCAGCGAGACACAAGGAACGGAGAAGCTGACAATCACTTATTCGTCATCAATGATGTGGGAGATCAATGGTCCTGAGTCGGTGTTGGTCAATACTTATCAGTGGATAATCAGAAACTGGGAAACTGTAAAAATCCAATGGTCACAGGATCCCACAATGTTGTATAATAAGATGGAATTCGAGCCATTTCAGTCTCTGGTCCCTAAGGCAGCCAGAGGTCAATACAGTGG
>capture_1|sediment-52|fragment_873|end_1|446_copies|UMI_pair_CAATGTGG-GATTAAGGCAGTTC--GAAGGAAG-ATTGGATTTTTACA|PB2|none
GATTAAGGCAGTTCGAGGTGACCTGAATTTTGTCAATAGGGCGAACCAGCGGCTGAACCCAATGCATCAGCTCTTGAGACATTTCCAAAAGGATGCAAAAGTGCTTTTCCAAAATTGGGGGATTGAACCCATTGACAATGTAATGGGAATGATCGGGATATTGCCAGACATGACCCCAAGTACTGAGATGTCGTTGAGGGGAATAAGAGTCAGTAAGATGGGAGTAGATGAATACTCCAGCACAGAGCGGGTAGTAGTAAGCATCGACCGATTTTTAAGAGTTCGANACCAA
>capture_1|sediment-52|fragment_873|end_2|446_copies|UMI_pair_CAATGTGG-GATTAAGGCAGTTC--GAAGGAAG-ATTGGATTTTTACA|PB2|none
ATTGGATTTTTACAGTTTCCCAGTTTCTGATTATCCACTGATAAGTATTGACCAACACCGACTCAGGACCATTGATCTCCCACATCATTGATGACGAATAAGTGATTGTCAGCTTCTCCGTTCCTTGTGTCTCGCTGACTTCTTCGGGTGACAATAGTACGTTCCCCCGTTGGTCTCGAACTCTTAAAAATCGGTCGATGCTTACTACTACCCGCTCTGTGCTGGAGTATTCATCTACTCCCATCTTACTGACTCTTATTCCCCTCAACGACATCTCAGTACTTGGGGTCAT
>capture_1|sediment-52|fragment_888|end_1|751_copies|UMI_pair_GATGTGTG-TTCGACACTAATTG--TGAAGACG-CTGGTAAGAGGCAA|PB2|none
TTCGACACTAATTGATGGCCATCCGAATTCTTTTGGTCGCTGTCTGGCTGTCAGTAAGTATGCTAGAGTCCCGTTTCCGTTTCATCACCAACACCACGTCTCCTTGCCCAATTAGCACATTAGCCTTCTCCCCCTTTGCAAGATTGCTTAGCTCATTAATGCTCAGTGCTGGGCCGTATCTCTTGTCTTCTTTGCCCAAAATGAGGAATCCTCTCAAAACAGCAGACTCCACTCCAGCTGTGCCTTCATCTGGATCCTCGGTCAATGCACCTGCATCTTTCCCGAGAACTGTG
>capture_1|sediment-52|fragment_888|end_2|751_copies|UMI_pair_GATGTGTG-TTCGACACTAATTG--TGAAGACG-CTGGTAAGAGGCAA|PB2|none
CTGGTAAGAGGCAATTCCCCAGTGTTCAATTACAACAAGGCCACCAAAAGGCTCACAGTTCTCGGGAAAGATGCAGGTGCATTGACCGAGGATCCAGATGAAGGCACAGCTGGAGTGGAGTCTGCTGTTTTGAGAGGATTCCTCATTTTGGGCAAAGAAGACAAGAGATACGGCCCAGCACTGAGCATTAATGAGCTAAGCAATCTTGCAAAGGGGGAGAAGGCTAATGTGCTAATTGGGCAAGGAGACGTGGTGTTGGTGATGAAACGGAAACGGGACTCTAGCANACTTA
>capture_1|sediment-52|fragment_918|end_1|505_copies|UMI_pair_GAAGGAAG-GTTGGTCAATACTT--TTGCGAAG-TTTTAAACAATTCG|PB2|none
GTTGGTCAATACTTATCAGTGGATAATCAGAAACTGGGAAACTGTAAAAATCCAATGGTCACAGGATCCCACAATGTTGTATAATAAGATGGAATTCGAGCCATTTCAGTCTCTGGTCCCTAAGGCAGCCAGAGGTCAATACAGTGGATTCGTGAGGACACTATTCCAGCAAATGCGAGATGTGCTTGGAACATTTGACACTGTTCAGATAATAAAACTCCTCCCCTTTGCTGCTGCCCCACCGGAACAAAGTAGGATGCAGTTCTCCTCCCTGACTGTGAATGTGAGAGGA
>capture_1|sediment-52|fragment_918|end_2|505_copies|UMI_pair_GAAGGAAG-GTTGGTCAATACTT--TTGCGAAG-TTTTAAACAATTCG|PB2|none
TTTTAAACAATTCGACACTAATTGATGGCCATCCGAATTCTTTTGGTCGCTGTCTGGCTGTCAGTAAGTATGCTAGAGTCCCGTTTCCGTTTCATCACCAACACCACGTCTCCTTGCCCAATCAGCACATTAGCCTTCTCCCCCTTTGCAAGATTGCTTAGCTCATTAATGCTCAGTGCTGGGCCGTATCTCTTGTCTTCTTTGCCCAAAATGAGGAATCCTCTCAAAACAGCAGACTCCACTCCAGCTGTGCCTTCATCTGGATCCTCGGTCAATGCACCTGCATCTTTCCC
>capture_1|sediment-52|fragment_936|end_1|514_copies|UMI_pair_GAAGGAAG-CGGTGTTGGTCAAT--TGGACTCT-CGAATTCTTTTGGT|PB2|none
CGGTGTTGGTCAATACTTATCAGTGGATAATCAGAAACTGGGAAACTGTAAAAATCCAATGGTCACAGGATCCCACAATGTTGTATAATAAGATGGAATTCGAGCCATTTCAGTCTCTGGTCCCTAAGGCAGCCAGAGGTCAATACAGTGGATTCGTGAGGACACTATTCCAGCAAATGCGAGATGTGCTTGGAACATTTGACACTGTTCAGATAATAAAACTCCTCCCCTTTGCTGCTGCCCCACCGGAACAAAGTAGGATGCAGTTCTCCTCCCTGACTGTGAATGTG
>capture_1|sediment-52|fragment_936|end_2|514_copies|UMI_pair_GAAGGAAG-CGGTGTTGGTCAAT--TGGACTCT-CGAATTCTTTTGGT|PB2|none
CGAATTCTTTTGGTCGCTGTCTGGCTGTCAGTAAGTATGCTAGAGTCCCGTTTCCGTTTCATCACCAACACCACGTCTCCTTGCCCAATTAGCACATTAGCCTTCTCCCCCTTTGCAAGATTGCTTAGCTCATTAATGCTCAGTGCTGGGCCGTATCTCTTGTCTTCTTTGCCCAAAATGAGGAATCCTCTCAAAACAGCAGACTCCACTCCAGCTGTGCCTTCATCTGGATCCTCGGTCAATGCACCTGCATCTTTCCCGAGAACTGTGAGCCTTTTGGTGGCCTTGTTGT
>capture_1|sediment-52|fragment_937|end_1|1362_copies|UMI_pair_GCACAACT-GTCCTCACGAATCC--TTCGTTGG-TGTATGATTAAGGC|PB2|none
GTCCTCACGAATCCACTGTATTGACCTCTGGCTGCCTTAGGGACCAGAGACTGAAATGGCTCGAATTCCATCTTATTATACAACATTGTGGGATCCTGTGACCATTGGATTTTTACAGTTTCCCAGTTTCTGATTATCCACTGATAAGTATTGACCAACACCGACTCAGGACCATTGATCTCCCACATCATTGATGACGAATAAGTGATTGTCAGCTTCTCCGTTCCTTGTGTCTCGCTGACTTCTTCGGGTGACAATAGTACGTTCCCCCGTTGGTCTCGAACTCTTAAAA
>capture_1|sediment-52|fragment_937|end_2|1362_copies|UMI_pair_GCACAACT-GTCCTCACGAATCC--TTCGTTGG-TGTATGATTAAGGC|PB2|none
TGTATGATTAAGGCAGTTCGAGGTGACCTGAATTTTGTCAATAGGGCGAACCAGCGGCTGAACCCAATGCATCAGCTCTTGAGACATTTCCAAAAGGATGCAAAAGTGCTTTTCCAAAATTGGGGGATTGAACCCATTGACAATGTAATGGGAATGATCGGGATATTGCCAGACATGACCCCAAGTACTGAGATGTCGTTGAGGGGAATAAGAGTCAGTAAGATGGGAGTAGATGAATACTCCAGCACAGAGCGGGTAGTAGTAAGCATCGACCGATTTTTAAGAGTTCG
>capture_1|sediment-52|fragment_966|end_1|440_copies|UMI_pair_ACGTTCAG-AGTAAGTATGCTAG--CAATGTGG-GCAAATGCGAGATG|PB2|none
AGTAAGTATGCTAGAGTCCCGTTTCCGTTTCATCACCAACACCACGTCTCCTTGCCCAATTAGCACTTTAGCCTTCTCCCCCTTTGCAAGATTGCTTAGCTCATTAATGCTCAGTGCTGGGCCGTATCTCTTGTCTTCTTTGCCCAAAATGAGGAATCCTCTCAAAACAGCAGACTCCACTCCAGCTGTGCCTTCATCTGGATCCTCGGTCAATGCACCTGCATCTTTCCCGAGAACTGTGAGCCTTTTGGTGGCCTTGTTGTAATTGAACACTGGGGAATTGCCTCTTACC
>capture_1|sediment-52|fragment_966|end_2|440_copies|UMI_pair_ACGTTCAG-AGTAAGTATGCTAG--CAATGTGG-GCAAATGCGAGATG|PB2|none
GCAAATGCGAGATGTGCTTGGAACATTTGACACTGTTCAGATAATAAAACTCCTCCCCTTTGCTGCTGCCCCACCGGAACAAAGTAGGATGCAGTTCTCCTCCCTGACTGTGAATGTGAGAGGATCAGGAATGAGAATACTGGTAAGAGGCAATTCCCCAGTGTTCAATTACAACAAGGCCACCAAAAGGCTCACAGTTCTCGGGAAAGATGCAGGTGCATTGACCGAGGATCCAGATGAAGGCACAGCTGGAGTGGAGTCTGCTGTTTTGAGAGGATTCCTCATTTTGGGC
>capture_1|sediment-52|fragment_972|end_1|293_copies|UMI_pair_GTCGAAGA-TGGGAGTAGATGAA--TTGCGAAG-GCAGACTCCACTCC|PB2|none
TGGGAGTAGATGAATACTCCAGCACAGAGCGGGTAGTAGTAAGCATCGACCGATTTTTAAGAGTTCGAGACCAACGGGGGAACGTACTATTGTCACCCGAAGAAGTCAGCGAGACACAAGGAACGGAGAAGCTGACAATCACTTATTCGTCATCAATGATGTGGGAGATCAATGGTCCTGAGTCGGTGTTGGTCAATACTTATCAGTGGATAATCAGAAACTGGGAAACTGTAAAAATCCAATGGTCACAGGATCCCACAATGTTGTATAATAAGATGGAATTCGAGCCATTT
>capture_1|sediment-52|fragment_972|end_2|293_copies|UMI_pair_GTCGAAGA-TGGGAGTAGATGAA--TTGCGAAG-GCAGACTCCACTCC|PB2|none
GCAGACTCCACTCCAGCTGTGCCTTCATCTGGATCCTCGGTCAATGCACCTGCATCTTTCCCGAGAACTGTGAGCCTTTTGGTGGCCTTGTTGTAATTGAACACTGGGGAATTGCCTCTTACCAGTATTCTCATTCCTGATCCTCTCACATTCACAGTCAGGGAGGAGAACTGCATCCTACTTTGTTCCGGTGGGGCAGCAGCAAAGGGGAGGAGTTTTTATTATCTGAACAGTGTCAAATGTTCCAAGCACATCTCGCATTTGCTGGAATAGTGTCCTCACGAATCCACTGT
>capture_1|sediment-52|fragment_987|end_1|106_copies|UMI_pair_CTGTTGAC-AACCCATTGACAAT--TTCCAAGG-GAGGAATCCTCTCA|PB2|none
AACCCATTGACAATGTAATGGGAATGATCGGGATATTGCCAGACATGACCCCAAGTACTGAGATGTCGTTGAGGGGAATAAGAGTCAGTAAGATGGGAGTAGATGAATACTCCAGCACAGAGCGGGTAGTAGTAAGCATCGACCGATTTTTAAGAGTTCGAGACCAACGGGGGAACGTACTATTGTCACCCGAAGAAGTCAGCGAGACACAAGGAACGGAGAAGCTGACAATCACTTATTCGTCATCAATGATGTGGGAGATCAATGGTCCTGAGTCGGTGTTGGTCAANACT
>capture_1|sediment-52|fragment_987|end_2|106_copies|UMI_pair_CTGTTGAC-AACCCATTGACAAT--TTCCAAGG-GAGGAATCCTCTCA|PB2|none
GAGGAATCCTCTCAAAACAGCAGACTCCACTCCAGCTGTGCCTTCATCTGGATCCTCGGTCAATGCACCTGCATCTTTCCCGAGAACTGTGAGCCTTTTGGTGGCCTTGTTGTAATTGAACACTGGGGAATTGCCTCTTACCAGTATTCTCATTCCTGATCCTCTCACATTCACAGTCAGGGAGGAGAACTGCATCCTACTTTGTTCCGGTGGGGCAGCAGCAAAGGGGAGGAGTTTTATTATCTGAACAGTGTCAAATGTTCCAAGCACATCTCGCATTTGCTGGAATAGT
>capture_1|sediment-52|fragment_1055|end_1|123_copies|UMI_pair_ATCCAGAG-GTGGCCATGGTATT--ATCCAGAG-GTTTTATTATCTGA|PB2|none
GTGGCCATGGTATTCTCACAGGAGGACTGTATGATTAAGGCAGTTCGAGGTGACCTGAATTTTGTCAATAGGGCGAACCAGCGACTGAACCCAATGCATCAGCTCTTGAGACATTTCCAAAAGGATGCAAAGGTGCTTTTCCAAAATTGGGGGATTGAACCCATTGACAATGTAATGGGAATGATCGGGATATTGCCAGACATGACCCCAAGTACTGAGATGTCGTTGAGGGGAATAAGAGTCAGTAAGATGGGAGTAGATGAATACTCCAGCACAGANCGGGNAGNAGNAA
>capture_1|sediment-52|fragment_1055|end_2|123_copies|UMI_pair_ATCCAGAG-GTGGCCATGGTATT--ATCCAGAG-GTTTTATTATCTGA|PB2|none
GTTTTATTATCTGAACAGTGTCAAATGTTCCAAGCACATCTCGCATTTGCTGGAATAGTGTCCTCACGAATCCACTGTATTGACCTCTGGCTGCCTTAGGGACCAGAGACTGAAATGGCTCGAATTCCATCTTATTATACAACATTGTGGGATCCTGTGACCATTGGATTTTTACAGTTTCCCAGTTTCTGATTATCCACTGATAAGTATTGACCAACACCGACTCAGGACCATTGATCTCCCACATCATTGATGACGAATAAGTGATTGTCAGCTTCTCCGTTCCTTGTGT
>capture_1|sediment-52|fragment_1078|end_1|79_copies|UMI_pair_TGAAGACG-AGATTGCTTAGCTC--TTGCGAAG-GAACCCAATGCATC|PB2|none
AGATTGCTTAGCTCATTAATGCTCAGTGCTGGGCCGTATCTCTTGTCTTCTTTGCCCAAAATGAGGAATCCTCTCAAAACAGCAGACTCCACTCCAGCTGTGCCTTCATCTGGATCCTCGGTCAATGCACCTGCATCTTTCCCGAGAACTGTGAGCCTTTTGGTGGCCTTGTTGTAATTGAACACTGGGGAATTGCCTCTTACCAGTATTCTCATTCCTGATCCTCTCACATTCACAGTCAGGGAGGAGAACTGCATCCTACTTTGTTCCGGTGGGGCAGCAGCAAAGGGG
>capture_1|sediment-52|fragment_1078|end_2|79_copies|UMI_pair_TGAAGACG-AGATTGCTTAGCTC--TTGCGAAG-GAACCCAATGCATC|PB2|none
GAACCCAATGCATCAGCTCTTGAGACATTTCCAAAAGGATGCAAAAGTGCTTTTCCAAAATTGGGGGATTGAACCCATTGACAATGTAATGGGAATGATCGGGATATTGCCAGACATGACCCCAAGTACTGAGATGTCGTTGAGGGGAATAAGAGTCAGTAAGATGGGAGTAGATGAATACTCCAGCACAGAGCGGGTAGTAGTAAGCATCGACCGATTTTTAAGAGTTCGANACCAACGGGGGAACGTACTATTGTCACCCGAANAAGTCANCNANACNCAAGGAACG
>capture_1|sediment-52|fragment_1105|end_1|54_copies|UMI_pair_ACTAGGAG-CAGATGTATACTCC--GAAGGAAG-ATTGACCAACACCG|PB2|none
CAGATGTATACTCCGGGAGGGGAAGTGAGAAACGATGATGTAGATCAGAGCTTGATTATTGCTGCCAGAAACATAGTAAGAAGAGCAACAGTATCAGCAGACCCACTAGCATATCTATTGGAGATGTGCCACAGCACGCAAATTGGGGGAATAAGGATGGTAGACATTCTTCGACAAAATCCAACAGAGGAACAGGCCGTGGACATATGCAAGGCAGCAATGGGCTTGAGGATTAGCTCATCTTTTAGCTTTGGTGGATTCACTTTTAAAAGAACAAGTGGATCGTCAGTCA
>capture_1|sediment-52|fragment_1105|end_2|54_copies|UMI_pair_ACTAGGAG-CAGATGTATACTCC--GAAGGAAG-ATTGACCAACACCG|PB2|none
ATTGACCAACACCGACTCAGGACCATTGATCTCCCACATCATTGATGACGAATAAGTGATTGTCAGCTTCTCCGTTCCTTGTGTCTCGCTGACTTCTTCGGGTGACAATAGTACGTTCCCCCGTTGGTCTCGAACTCTTAAAAATCGGTCGATGCTTACTACTACCCGCTCTGTGCTGGAGTATTCATCTACTCCCATCTTACTGACTCTTATTCCCCTCAACGACATCTCAGTACTTGGGNTCATGTCTGGCAATATCCCGATCATTCCCATTACATTNTCAATGGNTTNA
>capture_1|sediment-52|fragment_1107|end_1|52_copies|UMI_pair_ACGGAACA-GGTATGAAGAGTTC--GATGTGTG-CTTTTGGTGGCCTT|PB2|none
GGTATGAAGAGTTCACAATGGTTGGAAGAAGAGCAACAGCCATTCTCAGAAAGGCAACCAGAAGGCNGATCCAGCTAATAGTAAGTGGAAGAGACGAACAGTCAATTGCTGAAGCAATAATTGTGGCCATGGTATTCTCACAGGAGGACTGTATGATTAAGGCAGTTCGAGGTGACCTGAATTTTGTCAATAGGGCGAACCAGCGGCTGAACCCAATGCATCAGCTCTTGAGACATTTCCAAAAGGATGCAAAAGTGCTTTTCCAAAATTGGGGGATTNAACCCATTNANAA
>capture_1|sediment-52|fragment_1107|end_2|52_copies|UMI_pair_ACGGAACA-GGTATGAAGAGTTC--GATGTGTG-CTTTTGGTGGCCTT|PB2|none
CTTTTGGTGGCCTTGTTGTAATTGAACACTGGGGAATTGCCTCTTACCAGTATTCTCATTCCTGATCCTCTCACATTCACAGTCAGGGAGGAGAACTGCATCCTACTTTGTTCCGGTGGGGCAGCAGCAAAGGGGAGGAGTTTTATTATCTGAACAGTGTCAAATGTTCCAAGCACATCTCGCATTTGCTGGAATAGTGTCCTCACGAATCCACTGTATTGACCTCTGGCTGCCTTAGGGACCAGAGACTGAAATGGCTCGAATTCCATCTTATTATACAACATTGTGGGATC
>capture_1|Undetermined|fragment_9|end_1|557_copies|UMI_pair_ACTAGGAG-ACACTATTCCAGCA--AGCGTGTT-CCAACACCACGTCT|PB2|none
ACACTATTCCAGCAAATGCGAGATGTGCTTGGAACATTTGACACTGTTCAGATAATAAAACTCCTCCCCTTTGCTGCTGCCCCACCGGAACAAAGTAGGATGCAGTTCTCCTCCCTGACTGTGAATGTGAGAGGATCAGGAATGAGAATACTGGTAAGAGGCAATTCCCCAGTGTTCAATTACAACAAGGCCACCAAAAGGCTCACAGTTCTCGGGAAAGATGCAGGTGCATTGACCGAGGATCCAGATGAAGGCACAGCTGGAGTGGAGTCTGCTGTTTTGAGAGGATTCCT
>capture_1|Undetermined|fragment_9|end_2|557_copies|UMI_pair_ACTAGGAG-ACACTATTCCAGCA--AGCGTGTT-CCAACACCACGTCT|PB2|none
CCAACACCACGTCTCCTTGCCCAATTAGCACATTAGCCTTCTCCCCCTTTGCAAGATTGCTTAGCTCATTAATGCTCAGTGCTGGGCCGTATCTCTTGTCTTCTTTGCCCAAAATGAGGAATCCTCTCAAAACAGCAGACTCCACTCCAGCTGTGCCTTCATCTGGATCCTCGGTCAATGCACCTGCATCTTTCCCGAGAACTGTGAGCCTTTTGGTGGCCTTGTTGTAATTGAACACTGGGGAATTGCCTCTTACCAGTATTCTCATTCCTGATCCTCTCACATTCACAGTC
>capture_1|Undetermined|fragment_49|end_1|672_copies|UMI_pair_CTGTTGAC-CAGAGACTGAAATG--TTGCAGAC-CGGGAGTAGATGAA|PB2|none
CAGAGACTGAAATGGCTCGAATTCCATCTTATTATACAACATTGTGGGATCCTGTGACCATTGGATTTTTACAGTTTCCCAGTTTCTGATTATCCACTGATAAGTATTGACCAACACCGACTCAGGACCATTGATCTCCCACATCATTGATGACGAATAAGTGATTGTCAGCTTCTCCGTTCCTTGTGTCTCGCTGACTTCTTCGGGTGACAATAGTACGTTCCCCCGTTGGTCTCGAACTCTTAAAAATCGGTCGATGCTTACTACTACCCGCTCTGTGCTGGAGTATTCA
>capture_1|Undetermined|fragment_49|end_2|672_copies|UMI_pair_CTGTTGAC-CAGAGACTGAAATG--TTGCAGAC-CGGGAGTAGATGAA|PB2|none
CGGGAGTAGATGAATACTCCAGCACAGAGCGGGTAGTAGTAAGCATCGACCGATTTTTAAGAGTTCGAGACCAACGGGGGAACGTACTATTGTCACCCGAAGAAGTCAGCGAGACACAAGGAACGGAGAAGCTGACAATCACTTATTCGTCATCAATGATGTGGGAGATCAATGGTCCTGAGTCGGTGTTGGTCAATACTTATCAGTGGATAATCAGAAACTGGGAAACTGTAAAAATCCAATGGTCACAGGATCCCACAATGTTGTATAATAAGATGGAATTCGAGCCATTT
>capture_1|Undetermined|fragment_59|end_1|167_copies|UMI_pair_CGCATGAT-GTCAGTAAGATGGG--CGCATGAT-GTCTTCTTTGCCCA|PB2|none
GTCAGTAAGATGGGAGTAGATGAATACTCCAGCACAGAGCGGGTAGTAGTAAGCATCGACCGATTTTTAAGAGTTCGAGACCAACGGGGGAACGTACTATTGTCACCCGAAGAAGTCAGCGAGACACAAGGAACGGAGAAGCTGACAATCACTTATTCGTCATCAATGATGTGGGAGATCAATGGTCCTGAGTCGGTGTTGGTCAATACTTATCAGTGGATAATCAGAAACTGGGAAACTGTAAAAATCCAATGGTCACAGGATCCCACAATGTTGTATAATAAGATGGAATT
>capture_1|Undetermined|fragment_59|end_2|167_copies|UMI_pair_CGCATGAT-GTCAGTAAGATGGG--CGCATGAT-GTCTTCTTTGCCCA|PB2|none
GTCTTCTTTGCCCAAAATGAGGAATCCTCTCAAAACAGCAGACTCCACTCCAGCTGTGCCTTCATCTGGATCCTCGGTCAATGCACCTGCATCTTTCCCGAGAACTGTGAGCCTTTTGGTGGCCTTGTTGTAATTGAACACTGGGGAATTGCCTCTTACCAGTATTCTCATTCCTGATCCTCTCACATTCACAGTCAGGGAGGAGAACTGCATCCTACTTTGTTCCGGTGGGGCAGCAGCAAAGGGGAGGAGTTTTATTATCTGAACAGTNTCAAATGTTCCAANCACANCNC
>capture_2|sediment-52|fragment_100|end_1|2218_copies|UMI_pair_TCGCTGTT-GGGAATAAGAGTCA--TTGCGAAG-CATTGATGACGAAT|PB2|none
GGGAATAAGAGTCAGTAAGATGGGAGTAGATGAATACTCCAGCACAGAGCGGGTAGTAGTAAGCATCGACCGATTTTTAAGAGTTCGAGACCAACGGGGGAACGTACTATTTCACCCGAAGAAGTCAGCGAGACACAAGGAACGGAGAAGCTGACAATCACTTATTCGTCATCAATGCTTCGCAA
>capture_2|sediment-52|fragment_100|end_2|2218_copies|UMI_pair_TCGCTGTT-GGGAATAAGAGTCA--TTGCGAAG-CATTGATGACGAAT|PB2|none
CATTGATGACGAATAAGTGATTGTCAGCTTCTCCGTTCCTTGTGTCTCGCTGACTTCTTCGGGTGAAATAGTACGTTCCCCCGTTGGTCTCGAACTCTTAAAAATCGGTCGATGCTTACTACTACCCGCTCTGTGCTGGAGTATTCATCTACTCCCATCTTACTGACTCTTATTCCCAACAGCGA
>capture_2|sediment-52|fragment_238|end_1|1638_copies|UMI_pair_ACTAGGAG-TGGTATTCTCACAG--TGAAGACG-GCTGACTTCTTCGG|PB2|none
TGGTATTCTCACAGGAGGACTGTATGATTAAGGCAGTTCGAGGTGACCTGAATTTTGTCAATAGGGCGAACCAGCGGCTGAACCCAATGCATCAGCTCTTGAGACATTTCCAAAAGGATGCAAAAGTGCTTTTCCAAAATTGGGGGATTGAACCCATTGACAATGTAATGGGAATGATCGGGATATTGCCAGACATGACCCCAAGTACTGAGATGTCGTTGAGGGGAATAAGAGTCAGTAAGATGGGAGTAGATGAATACTCCAGCACAGAGCGGGTAGTAGTAAGCATCGA
>capture_2|sediment-52|fragment_238|end_2|1638_copies|UMI_pair_ACTAGGAG-TGGTATTCTCACAG--TGAAGACG-GCTGACTTCTTCGG|PB2|none
GCTGACTTCTTCGGGTGACAATAGTACTTCCCCCGTTGGTCTCGAACTCTTAAAAATCGGTCGATGCTTACTACTACCCGCTCTGTGCTGGAGTATTCATCTACTCCCATCTTACTGACTCTTATTCCCCTCAACGACATCTCAGTACTTGGGGTCATGTCTGGCAATATCCCGATCATTCCCATTACATTGTCAATGGGTTCAATCCCCCAATTTTGGAAAAGCACTTTTGCATCCTTTTGGAAATGTCTCAAGAGCTGATGCATTGGGTTCAGCCGCTGGTTCGCCCTATT
>capture_2|sediment-52|fragment_259|end_1|1963_copies|UMI_pair_ACGTTCAG-TGAGAATACTGGTA--GAAGGAAG-TTCCGTTTCATCAC|PB2|none
TGAGAATACTGGTAAGAGGCAATTCCCCAGTGTTCAATTACAACAAGGCCACCAAAAGGCTCACAGTTCTCGGGAAAGATGCAGGTGCATTGACCGAGGATCCAGATGAAGGCACAGCTGGAGTGGAGTCTGCTGTTTTGAGAGGATTCCTCATTTTGGGCAAAGAAGACAAGAGATACGGCCCAGCACTGAGCATTAATGAGCTAAGCAATCTTGCAAAGGGGGAGAAGGCTAATGTGCTAATTGGGCAAGGAGACGTGGTGTTGGTGATGAAACGGAACTTCCTTC
>capture_2|sediment-52|fragment_259|end_2|1963_copies|UMI_pair_ACGTTCAG-TGAGAATACTGGTA--GAAGGAAG-TTCCGTTTCATCAC|PB2|none
TTCCGTTTCATCACCAACACCACGTCTCCTTGCCCAATTAGCACATTAGCCTTCTCCCCCTTTGCAAGATTGCTTAGCTCATTAATGCTCAGTGCTGGGCCGTATCTCTTGTCTTCTTTGCCCAAAATGAGGAATCCTCTCAAAACAGCAGACTCCACTCCAGCTGTGCCTTCATCTGGATCCTCGGTCAATGCACCTGCATCTTTCCCGAGAACTGTGAGCCTTTTGGTGGCCTTGTTGTAATTGAACACTGGGGAATTGCCTCTTACCAGTATTCTCACTGAACGT
>capture_2|sediment-52|fragment_275|end_1|3425_copies|UMI_pair_ACTAGGAG-GACGATCCACTTGT--ACTAGGAG-GTGGATGCATACAT|PB2|none
GACGATCCACTTGTTCTTTTAAAAGTGAATCCACCAAAGCTAAAAGATGAGCTAATCCTCAAGCCCATTGCTGCCTTGCATATGTCCACGGCCTGTTCCTCTGTTGGATTTTGTCGAAGAATGTCTACCATCCTTATTCCCCCAATTTGCGTGCTGTGGCACATCTCCAATAGAGATGCTAGTGGGTCTGCTGATACTGTTGCTCTTCTTACTATGTTTCTGGCAGCAATAATCAAGCTCTGATCTACATCATCGTTTCTCACTTCCCCTCCCGGAGTATACATCTGCNCCC
>capture_2|sediment-52|fragment_275|end_2|3425_copies|UMI_pair_ACTAGGAG-GACGATCCACTTGT--ACTAGGAG-GTGGATGCATACAT|PB2|none
GTGGATGCATACATGCTAGAAAGAGAGTTGGTCCGCAAGACGAGGTTTCTCCCAGTGGCTGGTGGAACAAGCAGTGTCTACATTGAGGTGCTGCATTTGACCCAGGGGACATGCTGGGAGCAGATGTATACTCCGGGAGGGGAAGTGAGAAACGATGATGTAGATCAGAGCTTGATTATTGCTGCCAGAAACATAGTAAGAAGAGCAACAGTATCAGCAGACCCACTAGCATCTCTATTGGAGATGTGCCACAGCACGCAAATTGGGGGAATAAGGATGGTAGACATTCTTCG
>capture_2|sediment-52|fragment_291|end_1|3133_copies|UMI_pair_CTGTTGAC-TGGATTTTTACAGT--TTGCGAAG-GGCCATGGTATTCT|PB2|none
TGGATTTTTACAGTTTCCCAGTTTCTGATTATCCACTGATAAGTATTGACCAACACCGACTCAGGACCATTGATCTCCCACATCATTGATGACGAATAAGTGATTGTCAGCTTCTCCGTTCCTTGTGTCTCGCTGACTTCTTCGGGTGACAATAGTACGTTCCCCCGTTGGTCTCGAACTCTTAAAAATCGGTCGATGCTTACTACTACCCGCTCTGTGCTGGAGTATTCATCTACTCCCATCTTACTGACTCTTATTCCCCTCAACGACATCTCAGTACTTGGGGTCATNT
>capture_2|sediment-52|fragment_291|end_2|3133_copies|UMI_pair_CTGTTGAC-TGGATTTTTACAGT--TTGCGAAG-GGCCATGGTATTCT|PB2|none
GGCCATGGTATTCTCACAGGAGGACTGTATGATTAAGGCAGTTCGAGGTGACCTGAATTTTGTCAATAGGGCGAACCAGCGGCTGAACCCAATGCATCAGCTCTTGAGACATTTCCAAAAGGATGCAAAAGTGCTTTTCCAAAATTGGGGGATTGAACCCATTGACAATGTAATGGGAATGATCGGGATATTGCCAGACATGACCCCAAGTACTGAGATGTCGTTGAGGGGAATAAGAGTCAGTAAGATGGGAGTAGATGAATACTCCAGCACAGAGCGGGTAGTAGTAAGC
>capture_2|sediment-52|fragment_305|end_1|3886_copies|UMI_pair_ACTAGGAG-TTCGACACTAATTG--GATGTGTG-GTAAGAGGCAATTC|PB2|none
TTCGACACTAATTGATGGCCATCCGAATTCTTTTGGTCGCTGTCTGGCTGTCAGTAAGTATGCTAGAGTCCCGTTTCCGTTTCATCACCAACACCACGTCTCCTTGCCCAATTAGCACATTAGCCTTCTCCCCCTTTGCAAGATTGCTTAGCTCATTAATGCTCAGTGCTGGGCCGTATCTCTTGTCTTCTTTGCCCAAAATGAGGAATCCTCTCAAAACAGCAGACTCCACTCCAGCTGTGCCTTCATCTGGATCCTCGGTCAATGCACCTGCATCTTTCCCGAGAACTGT
>capture_2|sediment-52|fragment_305|end_2|3886_copies|UMI_pair_ACTAGGAG-TTCGACACTAATTG--GATGTGTG-GTAAGAGGCAATTC|PB2|none
GTAAGAGGCAATTCCCCAGTGTTCAATTACAACAAGGACACCAAAAGGCTCACAGTTCTCGGGAAAGATGCAGGTGCATTGACCGAGGATCCAGATGAAGGCACAGCTGGAGTGGAGTCTGCTGTTTTGAGAGGATTCCTCATTTTGGGCAAAGAAGACAAGAGATACGGCCCAGCACTGAGCATTAATGAGCTAAGCAATCTTGCAAAGGGGGAGAAGGCTAATGTGCTAATTGGGCAAGGAGACGTGGTGTTGGTGATGAAACGGAAACGGGACTCTAGCATACTTACTG
>capture_2|sediment-52|fragment_341|end_1|715_copies|UMI_pair_GAAGGAAG-GAACTCTTAAAAAT--GTTACGCA-GAAGAGACGAACAG|PB2|none
GAACTCTTAAAAATCGGTCGATGCTTACTACTACCCGCTCTGTGCTGGAGTATTCATCTACTCCCATCTTACTGACTCTTATTCCCCTCAACGACATCTCAGTACTTGGGGTCATGTCTGGCAATATCCCGATCATTCCCATTACATTGTCAATGGGTTCAATCCCCCAATTTTGGAAAAGCACTTTTGCATCCTTTTGGAAATGTCTCAAGAGCTGATGCATTGGGTTCAGTCGCTGGTTCGCCCTATTGACAAAATTCAGGTCACCTCGAACTGCCTTAATCATACAGTCC
>capture_2|sediment-52|fragment_341|end_2|715_copies|UMI_pair_GAAGGAAG-GAACTCTTAAAAAT--GTTACGCA-GAAGAGACGAACAG|PB2|none
GAAGAGACGAACAGTCAATTGCTGAAGCAATAATTGTGGCCATGGTATTCTCACAGGAGGACTGTATGATTAAGGCAGTTCGAGGTGACCTGAATTTTGTCAATAGGGCGAACCAGCGACTGAACCCAATGCATCAGCTCTTGAGACATTTCCAAAAGGATGCAAAAGTGCTTTTCCAAAATTGGGGGATTGAACCCATTGACAATGTAATGGGAATGATCGGGATATTGCCAGACATGACCCCAAGTACTGAGATGTCGTTGAGGGGAATAAGAGTCAGTAAGATGGGAGT
>capture_2|sediment-52|fragment_367|end_1|1770_copies|UMI_pair_GAAGGAAG-CAGTAAGATGGGAG--GAAGGAAG-CTCCCACATCATTG|PB2|none
CAGTAAGATGGGAGTAGATGAATACTCCAGCACAGAGCGGGTAGTAGTAAGCATCGACCGATTTTTAAGAGTTCGAGACCAACGGGGGAACGTACTATTGTCACCCGAAGAAGTCAGCGAGACACAAGGAACGGAGAAGCTGACAATCACTTATTCGTCATCAATGATGTGGGAGCTTCCTTC
>capture_2|sediment-52|fragment_367|end_2|1770_copies|UMI_pair_GAAGGAAG-CAGTAAGATGGGAG--GAAGGAAG-CTCCCACATCATTG|PB2|none
CTCCCACATCATTGATGACGAATAAGTGATTGTCAGCTTCTCCGTTCCTTGTGTCTCGCTGACTTCTTCGGGTGACAATAGTACGTTCCCCCGTTGGTCTCGAACTCTTAAAAATCGGTCGATGCTTACTACTACCCGCTCTGTGCTGGAGTATTCATCTACTCCCATCTTACTGCTTCCTTC
>capture_2|sediment-52|fragment_376|end_1|4323_copies|UMI_pair_CTGTTGAC-TATTCCAGCAAATG--GTGCCATA-CTCTTGTCTTCTTT|PB2|none
TATTCCAGCAAATGCGAGATGTGCTTGGAACATTTGACACTGTTCAGATAATAAAACTCCTCCCCTTTGCTGCTGCCCCACCGGAACAAAGTAGGATGCAGTTCTCCTCCCTGACTGTGAATGTGAGAGGATCAGGAATGAGAATACTGGTAAGAGGCAATTCCCCAGTGTTCAATTACAACAAGGCCACCAAAAGGCTCACAGTTCTCGGGAAAGATGCAGGTGCATTGACCGAGGATCCAGATGAAGGCACAGCTGGAGTGGAGTCTGCTGTTTTGAGAGGATTCCTCATT
>capture_2|sediment-52|fragment_376|end_2|4323_copies|UMI_pair_CTGTTGAC-TATTCCAGCAAATG--GTGCCATA-CTCTTGTCTTCTTT|PB2|none
CTCTTGTCTTCTTTGCCCAAAATGAGGAATCCTCTCAAAACAGCAGACTCCACTCCAGCTGTGCCTTCATCTGGATCCTCGGTCAATGCACCTGCATCTTTCCCGAGAACTGTGAGCCTTTTGGTGGCCTTGTTGTAATTGAACACTGGGGAATTGCCTCTTACCAGTATTCTCATTCCTGATCCTCTCACATTCACAGTCAGGGAGGAGAACTGCATCCTACTTTGTTCCGGTGGGGCAGCAGCAAAGGGGAGGAGTTTTATTATCTGAACAGTGTCAAATGTTCCAAGCA
>capture_2|sediment-52|fragment_414|end_1|590_copies|UMI_pair_ACTAGGAG-CTTCTTCTTCCCTT--CTGTTGAC-CTGGTCCGCAAGAC|PB2|none
CTTCTTCTTCCCTTTTGACTGACGATCCACTTGTTCTTTTAAAAGTGAATCCACCAAAGCTAAAAGATGAGCTAATCCTCAAGCCCATTGCTGCCTTGCATATGTCCACGGCCTGTTCCTCTGTTGGATTTTGTCGAAGAATGTCTACCATCCTTATTCCCCCAATTTGCGTGCTGTGGCACATCTCCAATAGAGATGCTAGTGGGTCTGCTGATACTGTTGCTCTTCTTACTATGTTTCTGGCAGCAATAATCAAGCTCTGATCTACATCATCGTTTCTCACTTCCCCTCCC
>capture_2|sediment-52|fragment_414|end_2|590_copies|UMI_pair_ACTAGGAG-CTTCTTCTTCCCTT--CTGTTGAC-CTGGTCCGCAAGAC|PB2|none
CTGGTCCGCAAGACGAGGTTTCTCCCAGTGGCTGGTGGAACAAGCAGTGTCTACATTGAGGTGCTGCATTTGACCCAGGGGACATGCTGGGAGCAGATGTATACTCCGGGAGGGGAAGTGAGAAACGATGATGTAGATCAGAGCTTGATTATTGCTGCCAGAAACATAGTAAGAAGAGCAACAGTATCAGCAGACCCACTAGCATCTCTATTGGAGATGTGCCACAGCACGCAAATTGGGGGAATAAGGATGGTAGACATTCTTCGACAAAATCCAACAGAGGAANAGGCCGG
>capture_2|sediment-52|fragment_445|end_1|2701_copies|UMI_pair_CGCATGAT-CAGGAATGAGAATA--GAAGGAAG-GGCCGTATCTCTTG|PB2|none
CAGGAATGAGAATACTGGTAAGAGGCAATTCCCCAGTGTTCAATTACAACAAGGCCACCAAAAGGCTCACAGTTCTCGGGAAAGATGCAGGTGCATTGACCGAGGATCCAGATGAAGGCACAGCTGGAGTGGAGTCTGCTGTTTTGAGAGGATTCCTCATTTTGGGCAAAGAAGACAAGAGATACGGCCCTTCCTTC
>capture_2|sediment-52|fragment_445|end_2|2701_copies|UMI_pair_CGCATGAT-CAGGAATGAGAATA--GAAGGAAG-GGCCGTATCTCTTG|PB2|none
GGCCGTATCTCTTGTCTTCTTTGCCCAAAATGAGGAATCCTCTCAAAACAGCAGACTCCACTCCAGCTGTGCCTTCATCTGGATCCTCGGTCAATGCACCTGCATCTTTCCCGAGAACTGTGAGCCTTTTGGTGGCCTTGTTGTAATTGAACACTGGGGAATTGCCTCTTACCAGTATTCTCATTCCTGATCATGCG
>capture_2|sediment-52|fragment_465|end_1|2273_copies|UMI_pair_ACGTTCAG-AACCCATTGACAAT--GAAGGAAG-CTGAAATGGCTCGA|PB2|none
AACCCATTGACAATGTAATGGGAATGATCGGGATATTGCCAGACATGACCCCAAGTACTGAGATGTCGTTGAGGGGAATAAGAGTCAGTAAGATGGGAGTAGATGAATACTCCAGCACAGAGCGGGTAGTAGTAAGCATCGACCGATTTTTAAGAGTTCGAGACCAACGGGGGAACGTACTATTGTCACCCGAAGAAGTCAGCGAGACACAAGGAACGGAGAAGCTGACAATCACTTATTCGTCATCAATGATGTGGGAGATCAATGGTCCTGAGTCGGTGTTGGTCAATACT
>capture_2|sediment-52|fragment_465|end_2|2273_copies|UMI_pair_ACGTTCAG-AACCCATTGACAAT--GAAGGAAG-CTGAAATGGCTCGA|PB2|none
CTGAAATGGCTCGAATTCCATCTTATTATACAACATTGTGGGATCCTGTGACCATTGGATTTTTACAGTTTCCCAGTTTCTGATTATCCACTGATAAGTATTGACCAACACCGACTCAGGACCATTGATCTCCCACATCATTGATGACGAATAAGTGATTGTCAGCTTCTCCGTTCCTTGTGTCTCGCTGACTTCTTCGGGTGACAATAGTACGTTCCCCCGTTGGTCTCGAACTCTTAAAAATCGGTCGATGCTTACTACTACCCGCTCTGTGCTGGAGTATTCATCTACTC
>capture_2|sediment-52|fragment_488|end_1|2662_copies|UMI_pair_ACTAGGAG-GTCAGTAAGATGGG--CAATGTGG-CAGAGACTGAAATG|PB2|none
GTCAGTAAGATGGGAGTAGATGAATACTCCAGCACAGAGCGGGTAGTAGTAAGCATCGACCGATTTTTAAGAGTTCGAGACCAACGGGGGAACGTACTATTGTCACCCGAAGAAGTCAGCGAGACACAAGGAACGGAGAAGCTGACAATCACTTATTCGTCATCAATGATGTGGGAGATCAATGGTCCTGAGTCGGTGTTGGTCAATACTTATCAGTGGATAATCAGAAACTGGGAAACTGTAAAAATCCAATGGTCACAGGATCCCACAATGTTGTATAATAAGATGGAATT
>capture_2|sediment-52|fragment_488|end_2|2662_copies|UMI_pair_ACTAGGAG-GTCAGTAAGATGGG--CAATGTGG-CAGAGACTGAAATG|PB2|none
CAGAGACTGAAATGGCTCGAATTCCATCTTATTATACAACATTGTGGGATCCTGTGACCATTGGATTTTTACAGTTTCCCAGTTTCTGATTATCCACTGATAAGTATTGACCAACACCGACTCAGGACCATTGATCTCCCACATCATTGATGACGAATAAGTGATTGTCAGCTTCTCCGTTCCTTGTGTCTCGCTGACTTCTTCGGGTGACAATAGTACGTTCCCCCGTTGGTCTCGAACTCTTAAAAATCGGTCGATGCTTACTACTACCCGCTCTGTGCTGGAGTATTCA
>capture_2|sediment-52|fragment_501|end_1|245_copies|UMI_pair_GCACAACT-GTCCTCACGAATCC--TTCGTTGG-TGTATGATTAAGGC|PB2|none
GTCCTCACGAATCCACTGTATTGACCTCTGGCTGCCTTAGGGACCAGAGACTGAAATGGCTCGAATTCCATCTTATTATACAACATTGTGGGATCCTGTGACCATTGGATTTTTACAGTTTCCCAGTTTCTGATTATCCACTGATAAGTATTGACCAACACCGACTCAGGACCATTGATCTCCCACATCATTGATGACGAATAAGTGATTGTCAGCTTCTCCGTTCCTTGTGTCTCGCTGACTTCTTCGGGTGACAATAGTACGTTCCCCCGTTGNTCTCGAACTCTTAAAA
>capture_2|sediment-52|fragment_501|end_2|245_copies|UMI_pair_GCACAACT-GTCCTCACGAATCC--TTCGTTGG-TGTATGATTAAGGC|PB2|none
TGTATGATTAAGGCAGTTCGAGGTGACCTGAATTTTGTCAATAGGGCGAACCAGCGGCTGAACCCAATGCATCAGCTCTTGAGACATTTCCAAAAGGATGCAAAAGTGCTTTTCCAAAATTGGGGGATTGAACCCATTGACAATGTAATGGGAATGATCGGGATATTGCCAGACATGACCCCAAGTACTGAGATGTCGTTGAGGGGAATAAGAGTCAGTAAGATGGGAGTAGATGAATACTCCAGCACAGAGCGGGTAGTAGTAAGCATCGACCGATTTTTAAGAGTTCG
>capture_2|sediment-52|fragment_524|end_1|396_copies|UMI_pair_CAATGTGG-GATTAAGGCAGTTC--GAAGGAAG-ATTGGATTTTTACA|PB2|none
GATTAAGGCAGTTCGAGGTGACCTGAATTTTGTCAATAGGGCGAACCAGCGGCTGAACCCAATGCATCAGCTCTTGAGACATTTCCAAAAGGATGCAAAAGTGCTTTTCCAAAATTGGGGGATTGAACCCATTGACAATGTAATGGGAATGATCGGGATATTGCCAGACATGACCCCAAGTACTGAGATGTCGTTGAGGGGAATAAGAGTCAGTAAGATGGGAGTAGATGAATACTCCAGCACAGAGCGGGTAGTAGTAAGCATCGACCGATTTTTAAGAGTTCGAGACCAA
>capture_2|sediment-52|fragment_524|end_2|396_copies|UMI_pair_CAATGTGG-GATTAAGGCAGTTC--GAAGGAAG-ATTGGATTTTTACA|PB2|none
ATTGGATTTTTACAGTTTCCCAGTTTCTGATTATCCACTGATAAGTATTGACCAACACCGACTCAGGACCATTGATCTCCCACATCATTGATGACGAATAAGTGATTGTCAGCTTCTCCGTTCCTTGTGTCTCGCTGACTTCTTCGGGTGACAATAGTACGTTCCCCCGTTGGTCTCGAACTCTTAAAAATCGGTCGATGCTTACTACTACCCGCTCTGTGCTGGAGTATTCATCTACTCCCATCTTACTGACTCTTATTCCCCTCAACGACATCTCAGTACTTGGGGTCATT
>capture_2|sediment-52|fragment_559|end_1|1639_copies|UMI_pair_ACTAGGAG-ACACTATTCCAGCA--AGCGTGTT-CCAACACCACGTCT|PB2|none
ACACTATTCCAGCAAATGCGAGATGTGCTTGGAACATTTGACACTGTTCAGATAATAAAACTCCTCCCCTTTGCTGCTGCCCCACCGGAACAAAGTAGGATGCAGTTCTCCTCCCTGACTGTGAATGTGAGAGGATCAGGAATGAGAATACTGGTAAGAGGCAATTCCCCAGTGTTCAATTACAACAAGGCCACCAAAAGGCTCACAGTTCTCGGGAAAGATGCAGGTGCATTGACCGAGGATCCAGATGAAGGCACAGCTGGAGTGGAGTCTGCTGTTTTGAGAGGATTCC
>capture_2|sediment-52|fragment_559|end_2|1639_copies|UMI_pair_ACTAGGAG-ACACTATTCCAGCA--AGCGTGTT-CCAACACCACGTCT|PB2|none
CCAACACCACGTCTCCTTGCCCAATTAGCACATTAGCCTTCTCCCCCTTTGCAAGATTGCTTAGCTCATTAATGCTCAGTGCTGGGCCGTATCTCTTGTCTTCTTTGCCCAAAATGAGGAATCCTCTCAAAACAGCAGACTCCACTCCAGCTGTGCCTTCATCTGGATCCTCGGTCAATGCACCTGCATCTTTCCCGAGAACTGTGAGCCTTTTGGTGGCCTTGTTGTAATTGAACACTGGGGAATTGCCTCTTACCAGTATTCTCATTCCTGATCCTCTCACATTCACAGTC
>capture_2|sediment-52|fragment_596|end_1|1435_copies|UMI_pair_ATCCAGAG-TTCCCCCGTTGGTC--CTGTTGAC-TTTTGTCAATAGGG|PB2|none
TTCCCCCGTTGGTCTCGAACTCTTAAAAATCGGTCGATGCTTACTACTACCCGCTCTGTGCTGGAGTATTCATCTACTCCCATCTTACTGACTCTTATTCCCCTCAACGACATCTCAGTACTTGGGGTCATGTCTGGCAATATCCCGATCATTCCCATTACATTGTCAATGGGTTCAATCCCCCAATTTTGGAAAAGCACTTTTGCATCCTTTTGGAAATGTCTCAAGAGCTGATGCATTGGGTTCAGCCGCTGGTTCGCCCTATTGACAAAAGTCAACAG
>capture_2|sediment-52|fragment_596|end_2|1435_copies|UMI_pair_ATCCAGAG-TTCCCCCGTTGGTC--CTGTTGAC-TTTTGTCAATAGGG|PB2|none
TTTTGTCAATAGGGCGAACCAGCGGCTGAACCCAATGCATCAGCTCTTGAGACATTTCCAAAAGGATGCAAAAGTGCTTTTCCAAAATTGGGGGATTGAACCCATTGACAATGTAATGGGAATGATCGGGATATTGCCAGACATGACCCCAAGTACTGAGATGTCGTTGAGGGGAATAAGAGTCAGTAAGATGGGAGTAGATGAATACTCCAGCACAGAGCGGGTAGTAGTAAGCATCGACCGATTTTTAAGAGTTCGAGACCAACGGGGGAACTCTGGAT
>capture_2|sediment-52|fragment_603|end_1|1226_copies|UMI_pair_ATCCAGAG-GGTGACCTGAATTT--GAAGGAAG-TGTGACCATTGGAT|PB2|none
GGTGACCTGAATTTTGTCAATAGGGCGAACCAGCGGCTGAACCCAATGCATCAGCTCTTGAGACATTTCCAAAAGGATGCAAAAGTGCTTTTCCAAAATTGGGGGATTGAACCCATTGACAATGTAATGGGAATGATCGGGATATTGCCAGACATGACCCCAAGTACTGAGATGTCGTTGAGGGGAATAAGAGTCAGTAAGATGGGAGTAGATGAATACTCCAGCACAGAGCGGGTAGTAGTAAGCATCGACCGATTTTTAAGAGTTCGAGACCAACGGGGGAACGTACTATT
>capture_2|sediment-52|fragment_603|end_2|1226_copies|UMI_pair_ATCCAGAG-GGTGACCTGAATTT--GAAGGAAG-TGTGACCATTGGAT|PB2|none
TGTGACCATTGGATTTTTACAGTTTCCCAGTTTCTGATTATCCACTGATAAGTATTGACCAACACCGACTCAGGACCATTGATCTCCCACATCATTGATGACGAATAAGTGATTGTCAGCTTCTCCGTTCCTTGTGTCTCGCTGACTTCTTCGGGTGACAATAGTACGTTCCCCCGTTGGTCTCGAACTCTTAAAAATCGGTCGATGCTTACTACTACCCGCTCTGTGCTGGAGTATTCATCTACTCCCATCTTACTGACTCTTATTCCCCTCAACGACATCNCAGTACTTGG
>capture_2|sediment-52|fragment_609|end_1|1472_copies|UMI_pair_ACGTTCAG-TTGGATTTTTACAG--TTGCAGAC-AACCCATTGACAAT|PB2|none
TTGGATTTTTACAGTTTCCCAGTTTCTGATTATCCACTGATAAGTATTGACCAACACCGACTCAGGACCATTGATCTCCCACATCATTGATGACGAATAAGTGATTGTCAGCTTCTCCGTTCCTTGTGTCTCGCTGACTTCTTCGGGTGACAATAGTACGTTCCCCCGTTGGTCTCGAACTCTTAAAAATCGGTCGATGCTTACTACTACCCGCTCTGTGCTGGAGTATTCATCTACTCCCATCTTACTGACTCTTATTCCCCTCAACGACATCTCAGTACTTGGGGTCATGT
>capture_2|sediment-52|fragment_609|end_2|1472_copies|UMI_pair_ACGTTCAG-TTGGATTTTTACAG--TTGCAGAC-AACCCATTGACAAT|PB2|none
AACCCATTGACAATGTAATGGGAATGATCGGGATATTGCCAGACATGACCCCAAGTACTGAGATGTCGTTGAGGGGAATAAGAGTCAGTAAGATGGGAGTAGATGAATACTCCAGCACAGAGCGGGTAGTAGTAAGCATCGACCGATTTTTAAGAGTTCGAGACCAACGGGGGAACGTACTATTGTCACCCGAAGAAGTCAGCGAGACACAAGGAACGGAGAAGCTGACAATCACTTATTCGTCATCAATGATGTGGGAGATCAATGGTCCTGAGTCGGTGTTGGTCAATACT
>capture_2|sediment-52|fragment_614|end_1|1978_copies|UMI_pair_ACCACGAT-TGTATGATTAAGGC--GAGACGAT-CTTCTCCGTTCCTT|PB2|none
TGTATGATTAAGGCAGTTCGAGGTGACCTGAATTTTGTCAATAGGGCGAACCAGCGGCTGAACCCAATGCATCAGCTCTTGAGACATTTCCAAAAGGATGCAAAAGTGCTTTTCCAAAATTGGGGGATTGAACCCATTGACAATGTAATGGGAATGATCGGGATATTGCCAGACATGACCCCAAGTACTGAGATGTCGTTGAGGGGAATAAGAGTCAGTAAGATGGGAGTAGATGAATACTCCAGCACAGAGCGGGTAGTAGTAAGCATCGACCGATTTTTAAGAGTTCG
>capture_2|sediment-52|fragment_614|end_2|1978_copies|UMI_pair_ACCACGAT-TGTATGATTAAGGC--GAGACGAT-CTTCTCCGTTCCTT|PB2|none
CTTCTCCGTTCCTTGTGTCTCGCTGACTTCTTCGGGTGACAATAGTACGTTCCCCCGTTGGTCTCGAACTCTTAAAAATCGGTCGATGCTTACTACTACCCGCTCTGTGCTGGAGTATTCATCTACTCCCATCTTACTGACTCTTATTCCCCTCAACGACATCTCAGTACTTGGGGTCATGTCTGGCAATATCCCGATCATTCCCATTACATTGTCAATGGGTTCAATCCCCCAATTTTGGAAAAGCACTTTTGCATCCTTTTGGAAATGTCTCAAGAGCTGATGCATTGGGT
>capture_2|sediment-52|fragment_655|end_1|3318_copies|UMI_pair_GATTACCG-TTCGACACTAATTG--GCTATCCT-CAGGAATGAGAATA|PB2|none
TTCGACACTAATTGATGGCCATCCGAATTCTTTTGGTCGCTGTCTGGCTGTCAGTAAGTATGCTAGAGTCCCGTTTCCGTTTCATCACCAACACCACGTCTCCTTGCCCAATTAGCACATTAGCCTTCTCCCCCTTTGCAAGATTGCTTAGCTCATTAATGCTCAGTGCTGGGCCGTATCTCTTGTCTTCTTTGCCCAAAATGAGGAATCCTCTCAAAACAGCAGACTCCACTCCAGCTGTGCCTTCATCTGGATCCTCGGTCAATGCACCTGCATCTTTCCCGAGAACTGTG
>capture_2|sediment-52|fragment_655|end_2|3318_copies|UMI_pair_GATTACCG-TTCGACACTAATTG--GCTATCCT-CAGGAATGAGAATA|PB2|none
CAGGAATGAGAATACTGGTAAGAGGCAATTCCCCAGTGTTCAATTACAACAAGGCCACCAAAAGGCTCACAGTTCTCGGGAAAGATGCAGGTGCATTGACCGAGGATCCAGATGAAGGCACAGCTGGAGTGGAGTCTGCTGTTTTGAGAGGATTCCTCATTTTGGGCAAAGAAGACAAGAGATACGGCCCAGCACTGAGCATTAATGAGCTAAGCAATCTTGCAAAGGGGGAGAAGGCTAATGTGCTAATTGGGCAAGGAGACGTGGTGTTGGTGATGAAACGGAAACGGGA
>capture_2|sediment-52|fragment_696|end_1|1941_copies|UMI_pair_GAGACGAT-GCTGGTGGAACAAG--TTCGTTGG-TGTTGCTCTTCTTC|PB2|none
GCTGGTGGAACAAGCAGTGTCTACATTGAGGTGCTGCATTTGACCCAGGGGACATGCTGGGAGCAGATGTATACTCCGGGAGGGGAAGTGAGAAACGATGATGTAGATCAGAGCTTGATTATTGCTGCCAGAAACATAGTAAGAAGAGCAACAGTATCAGCAGACCCACTAGCATCTCTATTGGAGATGTGCCACAGCACGCAAATTGGGGGAATAAGGATGGTAGACATTCTTCGACAAAATCCAACAGAGGAACAGGCCGTGGACATATGCAAGGCAGCAATGGGCTTG
>capture_2|sediment-52|fragment_696|end_2|1941_copies|UMI_pair_GAGACGAT-GCTGGTGGAACAAG--TTCGTTGG-TGTTGCTCTTCTTC|PB2|none
TGTTGCTCTTCTTCCAACCATTGTGAACTCTTCATACCCCTCATGTACTCTTATTTTCAATGTTTGAAGGTTGCCCGTAAGCACTTCTTCTTCCCTTTTGACTGACGATCCACTTGTTCTTTTAAAAGTGAATCCACCAAAGCTAAAAGATGAGCTAATCCTCAAGCCCATTGCTGCCTTGCATATGTCCACGGCCTGTTCCTCTGTTGGATTTTGTCGAAGAATGTCTACCATCCTTATTCCCCCAATTTGCGTGCTGTGGCACATCTCCAATAGAGATGCTAGTGGGTCT
>capture_2|sediment-52|fragment_698|end_1|4649_copies|UMI_pair_ACGGAACA-GTCGTTTTTAAACA--GATGTGTG-AGATAATAAAACTC|PB2|none
GTCGTTTTTAAACAATTCGACACTAATTGATGGCCATCCGAATTCTTTTGGTCGCTGTCTGGCTGTCAGTAAGTATGCTAGAGTCCCGTTTCCGTTTCATCACCAACACCACGTCTCCTTGCCCAATTAGCACATTAGCCTTCTCCCCCTTTGCAAGATTGCTTAGCTCATTAATGCTCAGTGCTGGGCCGTATCTCTTGTCTTCTTTGCCCAAAATGAGGAATCCTCTCAAAACAGCAGACTCCACTCCAGCTGTGCCTTCATCTGGATCCTCGGTCAATGCACCTGCATCT
>capture_2|sediment-52|fragment_698|end_2|4649_copies|UMI_pair_ACGGAACA-GTCGTTTTTAAACA--GATGTGTG-AGATAATAAAACTC|PB2|none
AGATAATAAAACTCCTCCCCTTTGCTGCTGCCCCACCGGAACAAAGTAGGATGCAGTTCTCCTCCCTGACTGTGAATGTGAGAGGATCAGGAATGAGAATACTGGTAAGAGGCAATTCCCCAGTGTTCAATTACAACAAGGCCACCAAAAGGCTCACAGTTCTCGGGAAAGATGCAGGTGCATTGACCGAGGATCCAGATGAAGGCACAGCTGGAGTGGAGTCTGCTGTTTTGAGAGGATTCCTCATTTTGGGCAAAGAAGACAAGAGATACGGCCCAGCACTGAGCATTAA
>capture_2|sediment-52|fragment_744|end_1|356_copies|UMI_pair_ATCCAGAG-TCAATGGTCCTGAG--GTGCCATA-TGGCCATCCGAATT|PB2|none
TCAATGGTCCTGAGTCGGTGTTGGTCAATACTTATCAGTGGATAATCAGAAACTGGGAAACTGTAAAAATCCAATGGTCACAGGATCCCACAATGTTGTATAATAAGATGGAATTCGAGCCATTTCAGTCTCTGGTCCCTAAGGCAGCCAGAGGTCAATACAGTGGATTCGTGAGGACACTATTCCAGCAAATGCGAGATGTGCTTGGAACATTTGACACTGTTCAGATAATAAAACTCCTCCCCTTTGCTGCTGCCCCACCGGAACAAAGTAGGATGCAGTTCNCCTCCCT
>capture_2|sediment-52|fragment_744|end_2|356_copies|UMI_pair_ATCCAGAG-TCAATGGTCCTGAG--GTGCCATA-TGGCCATCCGAATT|PB2|none
TGGCCATCCGAATTCTTTTGGTCGCTGTCTGGCTGTCAGTAAGTATGCTAGAGTCCCGTTTCCGTTTCATCACCAACACCACGTCTCCTTGCCCAATTAGCACATTAGCCTTCTCCCCCTTTGCAAGATTGCTTAGCTCATTAATGCTCAGTGCTGGGCCGTATCTCTTGTCTTCTTTGCCCAAAATGAGGAATCCTCTCAAAACAGCAGACTCCACTCCAGCTGTGCCTTCATCTGGATCCTCGGTCAATGCACCTGCATCTTTCCCGAGAACTGTGAGCCTTTTGGTGGCC
>capture_2|sediment-52|fragment_771|end_1|361_copies|UMI_pair_GAAGGAAG-TCCGAATTCTTTTG--GAGACGAT-CTGAGTCGGTGTTG|PB2|none
TCCGAATTCTTTTGGTCGCTGTCTGGCTGTCAGTAAGTATGCTAGAGTCCCGTTTCCGTTTCATCACCAACACCACGTCTCCTTGCCCAATTAGCACATTAGCCTTCTCCCCCTTTGCAAGATTGCTTAGCTCATTAATGCTCAGTGCTGGGCCGTATCTCTTGTCTTCTTTGCCCAAAATGAGGAATCCTCTCAAAACAGCAGACTCCACTCCAGCTGTGCCTTCATCTGGATCCTCGGTCAATGCACCTGCATCTTTCCCGAGAACTGTGAGCCTTTTGGTGGCCTTNTTT
>capture_2|sediment-52|fragment_771|end_2|361_copies|UMI_pair_GAAGGAAG-TCCGAATTCTTTTG--GAGACGAT-CTGAGTCGGTGTTG|PB2|none
CTGAGTCGGTGTTGGTCAATACTTATCAGTGGATAATCAGAAACTGGGAAACTGTAAAAATCCAATGGTCACAGGATCCCACAATGTTGTATAATAAGATGGAATTCGAGCCATTTCAGTCTCTGGTCCCTAAGGCAGCCAGAGGTCAATACAGTGGATTCGTGAGGACACTATTCCAGCAAATGCGAGATGTGCTTGGAACATTTGACACTGTTCAGATAATAAAACTCCTCCCCTTTGCTGCTGCCCCACCGGAACAAAGTAGGATGCAGTTCTCCTCCCTGACTGTGAA
>capture_2|sediment-52|fragment_790|end_1|793_copies|UMI_pair_GTCGAAGA-TGGGAGTAGATGAA--TTGCGAAG-GCAGACTCCACTCC|PB2|none
TGGGAGTAGATGAATACTCCAGCACAGAGCGGGTAGTAGTAAGCATCGACCGATTTTTAAGAGTTCGAGACCAACGGGGGAACGTACTATTGTCACCCGAAGAAGTCAGCGAGACACAAGGAACGGAGAAGCTGACAATCACTTATTCGTCATCAATGATGTGGGAGATCAATGGTCCTGAGTCGGTGTTGGTCAATACTTATCAGTGGATAATCAGAAACTGGGAAACTGTAAAAATCCAATGGTCACAGGATCCCACAATGTTGTATAATAAGATGGAATTCGAGCCATTT
>capture_2|sediment-52|fragment_790|end_2|793_copies|UMI_pair_GTCGAAGA-TGGGAGTAGATGAA--TTGCGAAG-GCAGACTCCACTCC|PB2|none
GCAGACTCCACTCCAGCTGTGCCTTCATCTGGATCCTCGGTCAATGCACCTGCATCTTTCCCGAGAACTGTGAGCCTTTTGGTGGCCTTGTTGTAATTGAACACTGGGGAATTGCCTCTTACCAGTATTCTCATTCCTGATCCTCTCACATTCACAGTCAGGGAGGAGAACTGCATCCTACTTTGTTCCGGTGGGGCAGCAGCAAAGGGGAGGAGTTTTTATTATCTGAACAGTGTCAAATGTTCCAAGCACATCTCGCATTTGCTGGAATAGTGTCCTCACGAATCCACTGT
>capture_2|sediment-52|fragment_895|end_1|417_copies|UMI_pair_AGCGTGTT-CAGAGACTGAAATG--GTGCCATA-CATTGACAATGTAA|PB2|none
CAGAGACTGAAATGGCTCGAATTCCATCTTATTATACAACATTGTGGGATCCTGTGACCATTGGATTTTTACAGTTTCCCAGTTTCTGATTATCCACTGATAAGTATTGACCAACACCGACTCAGGACCATTGATCTCCCACATCATTGATGACGAATAAGTGATTGTCAGCTTCTCCGTTCCTTGTGTCTCGCTGACTTCTTCGGGTGACAATAGTACGTTCCCCCGTTGGTCTCGAACTCTTAAAAATCGGTCGATGCTTACTACTACCCGCTCTGTGCTGGAGTATTCAT
>capture_2|sediment-52|fragment_895|end_2|417_copies|UMI_pair_AGCGTGTT-CAGAGACTGAAATG--GTGCCATA-CATTGACAATGTAA|PB2|none
CATTGACAATGTAATGGGAATGATCGGGATATTGCCAGACATGACCCCAAGTACTGAGATGTCGTTGAGGGGAATAAGAGTCAGTAAGATGGGAGTAGATGAATACTCCAGCACAGAGCGGGTAGTAGTAAGCATCGACCGATTTTTAAGAGTTCGAGACCAACGGGGGAACGTACTATTGTCACCCGAAGAAGTCAGCGAGACACAAGGAACGGAGAAGCTGACAATCACTTATTCGTCATCAATGATGTGGGAGATCAATGGTCCTGAGTCGGTGTTGGTCAATACTTAT
>capture_2|sediment-52|fragment_952|end_1|251_copies|UMI_pair_CGCATGAT-GTCAGTAAGATGGG--CGCATGAT-GTCTTCTTTGCCCA|PB2|none
GTCAGTAAGATGGGAGTAGATGAATACTCCAGCACAGAGCGGGTAGTAGTAAGCATCGACCGATTTTTAAGAGTTCGAGACCAACGGGGGAACGTACTATTGTCACCCGAAGAAGTCAGCGAGACACAAGGAACGGAGAAGCTGACAATCACTTATTCGTCATCAATGATGTGGGAGATCAATGGTCCTGAGTCGGTGTTGGTCAATACTTATCAGTGGATAATCAGAAACTGGGAAACTGTAAAAATCCAATGGTCACAGGATCCCACAATGTTGTATAATAAGATGGAATT
>capture_2|sediment-52|fragment_952|end_2|251_copies|UMI_pair_CGCATGAT-GTCAGTAAGATGGG--CGCATGAT-GTCTTCTTTGCCCA|PB2|none
GTCTTCTTTGCCCAAAATGAGGAATCCTCTCAAAACAGCAGACTCCACTCCAGCTGTGCCTTCATCTGGATCCTCGGTCAATGCACCTGCATCTTTCCCGAGAACTGTGAGCCTTTTGGTGGCCTTGTTGTAATTGAACACTGGGGAATTGCCTCTTACCAGTATTCTCATTCCTGATCCTCTCACATTCACAGTCAGGGAGGAGAACTGCATCCTACTTTGTTCCGGTGGGGCAGCAGCAAAGGGGAGGAGTTTTATTATCTGAACAGTNTCAAATGTTCCAANCACATCNC
>capture_2|sediment-52|fragment_970|end_1|558_copies|UMI_pair_GAAGGAAG-CGAATTCTTTTGGT--GAAGGAAG-GGAAACTGTAAAAA|PB2|none
CGAATTCTTTTGGTCGCTGTCTGGCTGTCAGTAAGTATGCTAGAGTCCCGTTTCCGTTTCATCACCAACACCACGTCTCCTTGCCCAATTAGCACATTAGCCTTCTCCCCCTTTGCAAGATTGCTTAGCTCATTAATGCTCAGTGCTGGGCCGTATCTCTTGTCTTCTTTGCCCAAAATGAGGAATCCTCTCAAAACAGCAGACTCCACTCCAGCTGTGCCTTCATCTGGATCCTCGGTCAATGCACCTGCATCTTTCCCGAGAACTGTGAGCCTTTTGGTGGCCTTGTTGT
>capture_2|sediment-52|fragment_970|end_2|558_copies|UMI_pair_GAAGGAAG-CGAATTCTTTTGGT--GAAGGAAG-GGAAACTGTAAAAA|PB2|none
GGAAACTGTAAAAATCCAATGGTCACAGGATCCCACAATGTTGTATAATAAGATGGAATTCGAGCCATTTCAGTCTCTGGTCCCTAAGGCAGCCAGAGGTCAATACAGTGGATTCGTGAGGACACTATTCCAGCAAATGCGAGATGTGCTTGGAACATTTGACAGTTCAGATAATAAAACTCCTCCCCTTTGCTGCTGCCCCACCGGAACAAAGTAGGATGCAGTTCTCCTCCCTGACTGTGAATGTGAGAGGATCAGGAATGAGAATACTGGTAAGAGGCAATTCCCCAGTG
>capture_2|sediment-52|fragment_980|end_1|421_copies|UMI_pair_ACGGAACA-TTCACTTTTAAAAG--GAAGGAAG-CTTCTTCGGGTGAC|PB2|none
TTCACTTTTAAAAGAACAAGTGGATCGTCAGTCAAAAGGGAAGAAGAAGTGCTTACGGGCAACCTTCAAACATTGAAAATAAGAGTACATGAGGGGTATGAAGAGTTCACAATGGTTGGAAGAAGAGCAACAGCCATTCTCAGAAAGGCAACCAGAAGGCTGATCCAGCTAATAGTAAGTGGAAGAGACGAACAGTCAATTGCTGAAGCAATAATTGTGGCCATGGTATTCTCACAGGAGGACTGTATGATTAAGGCAGTTCGAGGTGACCTGAATTTTGTCAATAGGGCGA
>capture_2|sediment-52|fragment_980|end_2|421_copies|UMI_pair_ACGGAACA-TTCACTTTTAAAAG--GAAGGAAG-CTTCTTCGGGTGAC|PB2|none
CTTCTTCGGGTGACAATAGTACGTTCCCCCGTTGGTCTCGAACTCTTAAAAATCGGTCGATGCTTACTACTACCCGCTCTGTGCTGGAGTATTCATCTACTCCCATCTTACTGACTCTTATTCCCCTCAACGACATCTCAGTACTTGGGGTCATGTCTGGCAATATCCCGATCATTCCCATTACATTGTCAATGGGTTCAATCCCCCAATTTTGGAAAAGCACTTTTGCATCCTTTTGGAAATGTCTCAAGAGCTGATGCATTGGGTTCAGCCGCTGGTTCGCCCTATTGAC
>capture_2|sediment-52|fragment_983|end_1|56_copies|UMI_pair_TGAAGACG-AGATTGCTTAGCTC--TTGCGAAG-GAACCCAATGCATC|PB2|none
AGATTGCTTAGCTCATTAATGCTCAGTGCTGGGCCGTATCTCTTGTCTTCTTTGCCCAAAATGAGGAATCCTCTCAAAACAGCAGACTCCACTCCAGCTGTGCCTTCATCTGGATCCTCGGTCAATGCACCTGCATCTTTCCCGAGAACTGTGAGCCTTTTGGTGGCCTTGTTGTAATTGAACACTGGGGAATTGCCTCTTACCAGTATTCTCATTCCTGATCCTCTCACATTCACAGTCAGGGAGGAGAACTGCATCCTACTTTGTTCCGNTGGGGCAGCAGCAAAGGGG
>capture_2|sediment-52|fragment_983|end_2|56_copies|UMI_pair_TGAAGACG-AGATTGCTTAGCTC--TTGCGAAG-GAACCCAATGCATC|PB2|none
GAACCCAATGCATCAGCTCTTGAGACATTTCCAAAAGGATGCAAAAGTGCTTTTCCAAAATTGGGGGATTGAACCCATTGACAATGTAATGGGAATGATCGGGATATTGCCAGACATGACCCCAAGTACTGAGATGTCGTTGAGGGGAATAAGAGTCAGTAAGATGGGAGTAGATGAATACTCCAGCACAGAGCGGGTAGTAGTAAGCATCGACCGATTTTTAAGAGTTCGAGACCAACGGGGGAACGTACTATTGTCACCCGAAGAAGTCAGCGAGACACAAGGAACGG
>capture_2|sediment-52|fragment_1002|end_1|153_copies|UMI_pair_ACGACTTG-ATTCGACACTAATT--GCGTCATT-TTGGTCAATACTTA|PB2|none
ATTCGACACTAATTGATGGCCATCCGAATTCTTTTGGTCGCTGTCTGGCTGTCAGTAAGTATGCTAGAGTCCCGTTTCCGTTTCATCACCAACACCACGTCTCCTTGCCCAATTAGCACATTAGCCTTCTCCCCCTTTGCAAGATTGCTTAGCTCATTAATGCTCAGTGCTGGGCCGTATCTCTTGTCTTCTTTGCCCAAAATGAGGAATCCTCTCAAAACAGCAGACTCCACTCCAGCTGTGCCTTCATCTGGATCCTCGGTCAATGCACCTGCATCTTTCCCGAGAACTGT
>capture_2|sediment-52|fragment_1002|end_2|153_copies|UMI_pair_ACGACTTG-ATTCGACACTAATT--GCGTCATT-TTGGTCAATACTTA|PB2|none
TTGGTCAATACTTATCAGTGGATAATCAGAAACTGGGAAACTGTAAAAATCCAATGGTCACAGGATCCCACAATGTTGTATAATAAGATGGAATTCGAGCCATTTCAGTCTCTGGTCCCTAAGGCAGCCAGAGGTCAATACAGTGGATTCGTGAGGACACTATTCCAGCAAATGCGAGATGTGCTTGGAACATTTGACACTGTTCAGATAATAAAACTCCTCCCCTTTGCTGCTGCCCCACCGGAACAAAGTAGGATGCAGTTCTCCTCCCTGACTGTGAATGTGAGAGGA
>capture_2|sediment-52|fragment_1003|end_1|331_copies|UMI_pair_GAAGGAAG-GTTGGTCAATACTT--TTGCGAAG-TTTTAAACAATTCG|PB2|none
GTTGGTCAATACTTATCAGTGGATAATCAGAAACTGGGAAACTGTAAAAATCCAATGGTCACAGGATCCCACAATGTTGTATAATAAGATGGAATTCGAGCCATTTCAGTCTCTGGTCCCTAAGGCAGCCAGAGGTCAATACAGTGGATTCGTGAGGACACTATTCCAGCAAATGCGAGATGTGCTTGGAACATTTGACACTGTTCAGATAATAAAACTCCTCCCCTTTGCTGCTGCCCCACCGGAACAAAGTAGGATGCAGTTCTCCTCCCTGACTGTGAATGTGAGAGGA
>capture_2|sediment-52|fragment_1003|end_2|331_copies|UMI_pair_GAAGGAAG-GTTGGTCAATACTT--TTGCGAAG-TTTTAAACAATTCG|PB2|none
TTTTAAACAATTCGACACTAATTGATGGCCATCCGAATTCTTTTGGTCGCTGTCTGGCTGTCAGTAAGTATGCTAGAGTCCCGTTTCCGTTTCATCACCAACACCACGTCTCCTTGCCCAATCAGCACATTAGCCTTCTCCCCCTTTGCAAGATTGCTTAGCTCATTAATGCTCAGTGCTGGGCCGTATCTCTTGTCTTCTTTGCCCAAAATGAGGAATCCTCTCAAAACAGCAGACTCCACTCCAGCTGTGCCTTCATCTGGATCCTCGGTCAATGCACCTGCATCTTTCCC
>capture_2|sediment-52|fragment_1009|end_1|409_copies|UMI_pair_CGCATGAT-CAGCCAGAGGTGAT--TGAAGACG-TTCAATATGGAGAG|PB2|none
CAGCCAGAGGTGATACCATCACTCGGTCTGATCCTGCATCATTTGTTTTGCTCCAGAGGGTCTGCCCTTGTTCATTCCTTTCAGGGATCATTTCCATTATCCGCTTATCTGCTGTGATTGGATATTTCATTGCCATCATCCATTTCATCCTGAGTGCAGGGTTCTTTTCTTGCCTCCCCGATGTGTACTTCTTGATTATGGCCATGTGGTCAACAGTGGTTTTGGTTAGTATCTCGCGAGTGCGAGACTGTGACATTAGATCTCTTAGTTCTTTTATTCTCTCCATATTNAA
>capture_2|sediment-52|fragment_1009|end_2|409_copies|UMI_pair_CGCATGAT-CAGCCAGAGGTGAT--TGAAGACG-TTCAATATGGAGAG|PB2|none
TTCAATATGGAGAGAATAAAAGAACTAAGAGATCTAATGTCACAGTCTCGCACTCGCGAGATACTAACCAAAACCACTGTTGACCACATGGCCATAATCAAGAAGTACACATCGGGGAGGCAAGAAAAGAACCCTGCACTCAGGATGAAATGGATGATGGCAATGAAATATCCAATCACAGCAGATAAGCGGATAATGGAAATGATCCCTGAAAGGAATGAACAAGGGCAGACCCTCTGGAGCAAAACAAATGATGCAGGATCAGACCGAGTGATGGTATCACCTCTGGCTG
>capture_2|sediment-52|fragment_1028|end_1|87_copies|UMI_pair_CGCATGAT-CAATTCGACACTAA--CGGCTAAT-AGCATCGACCGATT|PB2|none
CAATTCGACACTAATTGATGGCCATCCGAATTCTTTTGGTCGCTGTCTGGCTGTCAGTAAGTATGCTAGAGTCCCGTTTCCGTTTCATCACCAACACCACGTCTCCTTGCCCAATTAGCACATTAGCCTTCTCCCCCTTTGCAAGATTGCTTAGCTCATTAATGCTCAGTGCTGGGCCGTATCTCTTGTCTTCTTTGCCCAAAATGAGGAATCCTCTCAAAACAGCAGACTCCACTCCAGCTGTNCCTTCATCTGGATCCTCGGTCAATGCACCTGCNTCTTTCCCNANAAC
>capture_2|sediment-52|fragment_1028|end_2|87_copies|UMI_pair_CGCATGAT-CAATTCGACACTAA--CGGCTAAT-AGCATCGACCGATT|PB2|none
AGCATCGACCGATTTTTAAGAGTTCGAGACCAACGGGGGAACGTACTATTGTCACCCGAAGAAGTCAGCGAGACACAAGGAACGGAGAAGCTGACAATCACTTATTCGTCATCAATGATGTGGGAGATCAATGGTCCTGAGTCGGTGTTGGTCAATACTTATCAGTGGATAATCAGAAACTGGGAAACTGTAAAAATCCAATGGTCACAGGATCCCACAATGTTGTATAATAAGATGGAATTCGAGCCATTTCAGTCTCTGGTCCCTAAGGCAGCCAGAGGTCAATACAGTGG
>capture_2|sediment-52|fragment_1056|end_1|118_copies|UMI_pair_CTGTTGAC-AACCCATTGACAAT--TTCCAAGG-GAGGAATCCTCTCA|PB2|none
AACCCATTGACAATGTAATGGGAATGATCGGGATATTGCCAGACATGACCCCAAGTACTGAGATGTCGTTGAGGGGAATAAGAGTCAGTAAGATGGGAGTAGATGAATACTCCAGCACAGAGCGGGTAGTAGTAAGCATCGACCGATTTTTAAGAGTTCGAGACCAACGGGGGAACGTACTATTGTCACCCGAAGAAGTCAGCGAGACACAAGGAACGGAGAAGCTGACAATCACTTATTCGTCATCAATGATGTGGGAGATCAATGGTCCTGAGTCGGTGTTGGTCAATACT
>capture_2|sediment-52|fragment_1056|end_2|118_copies|UMI_pair_CTGTTGAC-AACCCATTGACAAT--TTCCAAGG-GAGGAATCCTCTCA|PB2|none
GAGGAATCCTCTCAAAACAGCAGACTCCACTCCAGCTGTGCCTTCATCTGGATCCTCGGTCAATGCACCTGCATCTTTCCCGAGAACTGTGAGCCTTTTGGTGGCCTTGTTGTAATTGAACACTGGGGAATTGCCTCTTACCAGTATTCTCATTCCTGATCCTCTCACATTCACAGTCAGGGAGGAGAACTGCATCCTACTTTGTTCCGGTGGGGCAGCAGCAAAGGGGAGGAGTTTTATTATCTGAACAGTGTCAAATGTTCCAAGCACATCTCNCATTTNCTGGAATANTT
>capture_2|sediment-52|fragment_1076|end_1|160_copies|UMI_pair_TTCGTTGG-AATTGATGGCCATC--TTGCAGAC-TAGTAGTAAGCATC|PB2|none
AATTGATGGCCATCCGAATTCTTTTGGTCGCTGTCTGGCTGTCAGTAAGTATGCTAGAGTCCCGTTTCCGTTTCATCACCAACACCACGTCTCCTTGCCCAATTAGCACATTAGCCTTCTCCCCCTTTGCAAGATTGCTTAGCTCATTAATGCTCAGTGCTGGGCCGTATCTCTTGTCTTCTTTGCCCAAAATGAGGAATCCTCTCAAAACAGCAGACTCCACTCCAGCTGTGCCTTCATCTGGATCCTCGGTCAATGCACCTGCATCTTTCCCGAGAACTGTGAGCCTTTT
>capture_2|sediment-52|fragment_1076|end_2|160_copies|UMI_pair_TTCGTTGG-AATTGATGGCCATC--TTGCAGAC-TAGTAGTAAGCATC|PB2|none
TAGTAGTAAGCATCGACCGATTTTTAAGAGTTCGAGACCAACGGGGGAACGTACTATTGTCACCCGAAGAAGTCAGCGAGACACAAGGAACGGAGAAGCTGACAATCACTTATTCGTCATCAATGATGTGGGAGATCAATGGTCCTGAGTCGGTGTTGGTCAATACTTATCAGTGGATAATCAGAAACTGGGAAACTGTAAAAATCCAATGGTCACAGGATCCCACAATGTTGTATAATAAGATGGAATTCGAGCCATTTCAGTCTCTGGTCCCTAAGGCANCCANAGGNNA
>capture_2|sediment-52|fragment_1089|end_1|36_copies|UMI_pair_ACTAGGAG-GCTTTTCCAAAATT--TTGCAGAC-CAATTCGACACTAA|PB2|none
GCTTTTCCAAAATTGGGGGATTGAACCCATTGACAATGTAATGGGAATGATCGGGATATTGCCAGACATGACCCCAAGTACTGAGATGTCGTTGAGGGGAATAAGAGTCAGTAAGATGGGAGTAGATGAATACTCCAGCACAGAGCGGGTAGTAGTAAGCATCGACCGATTTTTAAGAGTTCGAGACCAACGGGGGAACGTACTATTGTCACCCGAAGAAGTCAGCGANACACAAGGAACGGANAANCTGACAATCACTTATTCNNCATCAATNATNTGGGANANNAATG
>capture_2|sediment-52|fragment_1089|end_2|36_copies|UMI_pair_ACTAGGAG-GCTTTTCCAAAATT--TTGCAGAC-CAATTCGACACTAA|PB2|none
```
