## Supplemental material 2 for "Targeted genomic sequencing of avian influenza viruses in wetlands sediment from wild bird habitats" (part 3 of 3)

```
CAATTCGACACTAATTGATGGCCATCCGAATTCTTTTGGTCGCTGTCTGGCTGTCAGTAAGTATGCTAGAGTCCCGTTTCCGTTTCATCACCAACACCACGTCTCCTTGCCCAATTAGCACATTAGCCTTCTCCCCCTTTGCAAGATTGCTTAGCTCATTAATGCTCAGTGCTGGGCCGTATCTCTTGTCTTCTTTGCCCAAAATGAGGAATCCTCTCAAAACAGCAGACTCCACTCCAGCTGTGCCTTCATCTGGATCCTCGGTCAATGCACCTGCATCTTTCCCGAGAACT
>capture_1|sediment-52|fragment_25|end_1|1740_copies|UMI_pair_ACGTTCAG-CTGGAATAGTGTCC--CGCATGAT-GCGGGTAGTAGTAA|PB2|none
CTGGAATAGTGTCCTCACGAATCCACTGTATTGACCTCTGGCTGCCTTAGGGACCAGAGACTGAAATGGCTCGAATTCCATCTTATTATACAACATTGTGGGATCCTGTGACCATTGGATTTTTACAGTTTCCCAGTTTCTGATTATCCACTGATAAGTATTGACCAACACCGACTCAGGACCATTGATCTCCCACATCATTGATGACGAATAAGTGATTGTCAGCTTCTCCGTTCCTTGTGTCTCGCTGACTTCTTCGGGTGACAATAGTACGTTCCCCCGTTGGTCTCGA
>capture_1|sediment-52|fragment_25|end_2|1740_copies|UMI_pair_ACGTTCAG-CTGGAATAGTGTCC--CGCATGAT-GCGGGTAGTAGTAA|PB2|none
GCGGGTAGTAGTAAGCATCGACCGATTTTTAAGAGTTCGAGACCAACGGGGGAACGTACTATTGTCACCCGAAGAAGTCAGCGAGACACAAGGAACGGAGAAGCTGACAATCACTTATTCGTCATCAATGATGTGGGAGATCAATGGTCCTGAGTCGGTGTTGGTCAATACTTATCAGTGGATAATCAGAAACTGGGAAACTGTAAAAATCCAATGGTCACAGGATCCCACAATGTTGTATAATAAGATGGAATTCGAGCCATTTCAGTCTCTGGTCCCTAAGGCAGCCAG
>capture_1|sediment-52|fragment_180|end_1|1694_copies|UMI_pair_ACTAGGAG-ATTAATGGTCCTGA--ATCCAGAG-GAGAACTGCATCCT|PB2|none
ATTAATGGTCCTGAGTCGGTGTTGGTCAATACTTATCAGTGGATAATCAGAAACTGGGAAACTGTAAAAATCCAATGGTCACAGGATCCCACAATGTTGTATAATAAGATGGAATTCGAGCCATTTCAGTCTCTGGTCCCTAAGGCAGCCAGAGGTCAATACAGTGGATTCGTGAGGACACTATTCCAGCAAATGCGAGATGTGCTTGGAACATTTGACACTGTTCAGATAATAAAACTCCTCCCCTTTGCTGCTGCCCCACCGGAACAAAGTAGGATGCAGTTCTCCTCTGG
>capture_1|sediment-52|fragment_180|end_2|1694_copies|UMI_pair_ACTAGGAG-ATTAATGGTCCTGA--ATCCAGAG-GAGAACTGCATCCT|PB2|none
GAGAACTGCATCCTACTTTGTTCCGGTGGGGCAGCAGCAAAGGGGAGGAGTTTTATTATCTGAACAGTGTCAAATGTTCCAAGCACATCTCGCATTTGCTGGAATAGTGTCCTCACGAATCCACTGTATTGACCTCTGGCTGCCTTAGGGACCAGAGACTGAAATGGCTCGAATTCCATCTTATTATACAACATTGTGGGATCCTGTGACCATTGGATTTTTACAGTTTCCCAGTTTCTGATTATCCACTGATAAGTATTGACCAACACCGACTCAGGACCATTAATCTCCT
>capture_1|sediment-52|fragment_295|end_1|3266_copies|UMI_pair_GATGTGTG-GTAGTAGTAAGCAT--TTCGTTGG-GACCTCTGGCTGCC|PB2|none
GTAGTAGTAAGCATCGACCGATTTTTAAGAGTTCGAGACCAACGGGGGAACGTACTATTGTCACCCGAAGAAGTCAGCGAGACACAAGGAACGGAGAAGCTGACAATCACTTATTCGTCATCAATGATGTGGGAGATCAATGGTCCTGAGTCGGTGTTGGTCAATACTTATCAGTGGATAATCAGAAACTGGGAAACTGTAAAAATCCAATGGTCACAGGATCCCACAATGTTGTATAATAAGATGGAATTCGAGCCATTTCAGTCTCTGGTCCCTAAGGCAGCCAGAGGTCC
>capture_1|sediment-52|fragment_295|end_2|3266_copies|UMI_pair_GATGTGTG-GTAGTAGTAAGCAT--TTCGTTGG-GACCTCTGGCTGCC|PB2|none
GACCTCTGGCTGCCTTAGGGACCAGAGACTGAAATGGCTCGAATTCCATCTTATTATACAACATTGTGGGATCCTGTGACCATTGGATTTTTACAGTTTCCCAGTTTCTGATTATCCACTGATAAGTATTGACCAACACCGACTCAGGACCATTGATCTCCCACATCATTGATGACGAATAAGTGATTGTCAGCTTCTCCGTTCCTTGTGTCTCGCTGACTTCTTCGGGTGACAATAGTACGTTCCCCCGTTGGTCTCGAACTCTTAAAAATCGGTCGATGCTTACTACTACC
>capture_1|sediment-52|fragment_296|end_1|1649_copies|UMI_pair_GATTACCG-ATGAATACTCCAGC--TTGCGAAG-GACCTCTGGCTGCC|PB2|none
ATGAATACTCCAGCACAGAGCGGGTAGTAGTAAGCATCGACCGATTTTTAAGAGTTCGAGACCAACGGGGGAACGTACTATTGTCACCCGAAGAAGTCAGCGAGACACAAGGAACGGAGAAGCTGACAATCACTTATTCGTCATCAATGATGTGGGAGATCAATGGTCCTGAGTCGGTGTTGGTCAATACTTATCAGTGGATAATCAGAAACTGGGAAACTGTAAAAATCCAATGGTCACAGGATCCCACAATGTTGTATAATAAGATGGAATTCGAGCCATTTCAGTCTCTG
>capture_1|sediment-52|fragment_296|end_2|1649_copies|UMI_pair_GATTACCG-ATGAATACTCCAGC--TTGCGAAG-GACCTCTGGCTGCC|PB2|none
GACCTCTGGCTGCCTTAGGGACCAGAGACTGAAATGGCTCGAATTCCATCTTATTATACAACATTGTGGGATCCTGTGACCATTGGATTTTTACAGTTTCCCAGTTTCTGATTATCCACTGATAAGTATTGACCAACACCGACTCAGGACCATTGATCTCCCACATCATTGATGACGAATAAGTGATTGTCAGCTTCTCCGTTCCTTGTGTCTCGCTGACTTCTTCGGGTGACAATAGTACGTTCCCCCGTTGGTCTCGAACTCTTAAAAATCGGTCGATGCTTACTACTACC
>capture_1|sediment-52|fragment_530|end_1|2371_copies|UMI_pair_TTGCAGAC-TTTTAAGAGTTCGA--TTGCGAAG-GGCAGCAGCAAAGG|PB2|none
TTTTAAGAGTTCGAGACCAACGGGGGAACGTACTATTGTCACCCGAAGAAGTCAGCGAGACACAAGGAACGGAGAAGCTGACAATCACTTATTCGTCATCAATGATGTGGGAGATCAATGGTCCTGAGTCGGTGTTGGTCAATACTTATCAGTGGATAATCAGAAACTGGGAAACTGTAAAAATCCAATGGTCACAGGATCCCACAATGTTGTATAATAAGATGGAATTCGAGCCATTTCAGTCTCTGGTCCCTAAGGCAGCCAGAGGTCAATACAGTGGATTCGTGAGGAC
>capture_1|sediment-52|fragment_530|end_2|2371_copies|UMI_pair_TTGCAGAC-TTTTAAGAGTTCGA--TTGCGAAG-GGCAGCAGCAAAGG|PB2|none
GGCAGCAGCAAAGGGGAGGAGTTTTATTATCTGAACAGTGTCAAATGTTCCAAGCACATCTCGCATTTGCTGGAATAGTGTCCTCACGAATCCACTGTATTGACCTCTGGCTGCCTTAGGGACCAGAGACTGAAATGGCTCGAATTCCATCTTATTATACAACATTGTGGGATCCTGTGACCATTGGATTTTTACAGTTTCCCAGTTTCTGATTATCCACTGATAAGTATTGACCAACACCGACTCAGGACCATTGATCTCCCACATCATTGATGACGAATAAGTGATTGTC
>capture_2|sediment-52|fragment_106|end_1|7400_copies|UMI_pair_ACGTTCAG-CTGGAATAGTGTCC--CGCATGAT-GCGGGTAGTAGTAA|PB2|none
CTGGAATAGTGTCCTCACGAATCCACTGTATTGACCTCTGGCTGCCTTAGGGACCAGAGACTGAAATGGCTCGAATTCCATCTTATTATACAACATTGTGGGATCCTGTGACCATTGGATTTTTACAGTTTCCCAGTTTCTGATTATCCACTGATAAGTATTGACCAACACCGACTCAGGACCATTGATCTCCCACATCATTGATGACGAATAAGTGATTGTCAGCTTCTCCGTTCCTTGTGTCTCGCTGACTTCTTCGGGTGACAATAGTACGTTCCCCCGTTGGTCTCGA
>capture_2|sediment-52|fragment_106|end_2|7400_copies|UMI_pair_ACGTTCAG-CTGGAATAGTGTCC--CGCATGAT-GCGGGTAGTAGTAA|PB2|none
GCGGGTAGTAGTAAGCATCGACCGATTTTTAAGAGTTCGAGACCAACGGGGGAACGTACTATTGTCACCCGAAGAAGTCAGCGAGACACAAGGAACGGAGAAGCTGACAATCACTTATTCGTCATCAATGATGTGGGAGATCAATGGTCCTGAGTCGGTGTTGGTCAATACTTATCAGTGGATAATCAGAAACTGGGAAACTGTAAAAATCCAATGGTCACAGGATCCCACAATGTTGTATAATAAGATGGAATTCGAGCCATTTCAGTCTCTGGTCCCTAAGGCAGCCAG
>capture_2|sediment-52|fragment_290|end_1|2553_copies|UMI_pair_GATTACCG-ATGAATACTCCAGC--TTGCGAAG-GACCTCTGGCTGCC|PB2|none
ATGAATACTCCAGCACAGAGCGGGTAGTAGTAAGCATCGACCGATTTTTAAGAGTTCGAGACCAACGGGGGAACGTACTATTGTCACCCGAAGAAGTCAGCGAGACACAAGGAACGGAGAAGCTGACAATCACTTATTCGTCATCAATGATGTGGGAGATCAATGGTCCTGAGTCGGTGTTGGTCAATACTTATCAGTGGATAATCAGAAACTGGGAAACTGTAAAAATCCAATGGTCACAGGATCCCACAATGTTGTATAATAAGATGGAATTCGAGCCATTTCAGTCTCT
>capture_2|sediment-52|fragment_290|end_2|2553_copies|UMI_pair_GATTACCG-ATGAATACTCCAGC--TTGCGAAG-GACCTCTGGCTGCC|PB2|none
GACCTCTGGCTGCCTTAGGGACCAGAGACTGAAATGGCTCGAATTCCATCTTATTATACAACATTGTGGGATCCTGTGACCATTGGATTTTTACAGTTTCCCAGTTTCTGATTATCCACTGATAAGTATTGACCAACACCGACTCAGGACCATTGATCTCCCACATCATTGATGACGAATAAGTGATTGTCAGCTTCTCCGTTCCTTGTGTCTCGCTGACTTCTTCGGGTGACAATAGTACGTTCCCCCGTTGGTCTCGAACTCTTAAAAATCGGTCGATGCTTACTACTACC
>capture_2|sediment-52|fragment_339|end_1|989_copies|UMI_pair_GATGTGTG-GTAGTAGTAAGCAT--TTCGTTGG-GACCTCTGGCTGCC|PB2|none
GTAGTAGTAAGCATCGACCGATTTTTAAGAGTTCGAGACCAACGGGGGAACGTACTATTGTCACCCGAAGAAGTCAGCGAGACACAAGGAACGGAGAAGCTGACAATCACTTATTCGTCATCAATGATGTGGGAGATCAATGGTCCTGAGTCGGTGTTGGTCAATACTTATCAGTGGATAATCAGAAACTGGGAAACTGTAAAAATCCAATGGTCACAGGATCCCACAATGTTGTATAATAAGATGGAATTCGAGCCATTTCAGTCTCTGGTCCCTAAGGCAGCCAGAGGTCC
>capture_2|sediment-52|fragment_339|end_2|989_copies|UMI_pair_GATGTGTG-GTAGTAGTAAGCAT--TTCGTTGG-GACCTCTGGCTGCC|PB2|none
GACCTCTGGCTGCCTTAGGGACCAGAGACTGAAATGGCTCGAATTCCATCTTATTATACAACATTGTGGGATCCTGTGACCATTGGATTTTTACAGTTTCCCAGTTTCTGATTATCCACTGATAAGTATTGACCAACACCGACTCAGGACCATTGATCTCCCACATCATTGATGACGAATAAGTGATTGTCAGCTTCTCCGTTCCTTGTGTCTCGCTGACTTCTTCGGGTGACAATAGTACGTTCCCCCGTTGGTCTCGAACTCTTAAAAATCGGTCGATGCTTACTACTACC
>capture_2|sediment-52|fragment_525|end_1|3869_copies|UMI_pair_ACTAGGAG-ATTAATGGTCCTGA--ATCCAGAG-GAGAACTGCATCCT|PB2|none
ATTAATGGTCCTGAGTCGGTGTTGGTCAATACTTATCAGTGGATAATCAGAAACTGGGAAACTGTAAAAATCCAATGGTCACAGGATCCCACAATGTTGTATAATAAGATGGAATTCGAGCCATTTCAGTCTCTGGTCCCTAAGGCAGCCAGAGGTCAATACAGTGGATTCGTGAGGACACTATTCCAGCAAATGCGAGATGTGCTTGGAACATTTGACACTGTTCAGATAATAAAACTCCTCCCCTTTGCTGCTGCCCCACCGGAACAAAGTAGGATGCAGTTCTCCTCTGG
>capture_2|sediment-52|fragment_525|end_2|3869_copies|UMI_pair_ACTAGGAG-ATTAATGGTCCTGA--ATCCAGAG-GAGAACTGCATCCT|PB2|none
GAGAACTGCATCCTACTTTGTTCCGGTGGGGCAGCAGCAAAGGGGAGGAGTTTTATTATCTGAACAGTGTCAAATGTTCCAAGCACATCTCGCATTTGCTGGAATAGTGTCCTCACGAATCCACTGTATTGACCTCTGGCTGCCTTAGGGACCAGAGACTGAAATGGCTCGAATTCCATCTTATTATACAACATTGTGGGATCCTGTGACCATTGGATTTTTACAGTTTCCCAGTTTCTGATTATCCACTGATAAGTATTGACCAACACCGACTCAGGACCATTAATCTCCT
>capture_2|sediment-52|fragment_564|end_1|576_copies|UMI_pair_CGCATGAT-GCAGCAGCAAAGGG--GTCGAAGA-GGGGAATAAGAGTC|PB2|none
GCAGCAGCAAAGGGGAGGAGTTTTATTATCTGAACAGTGTCAAATGTTCCAAGCACATCTCGCATTTGCTGGAATAGTGTCCTCACGAATCCACTGTATTGACCTCTGGCTGCCTTAGGGACCAGAGACTGAAATGGCTCGAATTCCATCTTATTATACAACATTGTGGGATCCTGTGACCATTGGATTTTTACAGTTTCCCAGTTTCTGATTATCCACTGATAAGTATTGACCAACACCGACTCAGGACCATTGATCTCCCACATCATTGATGACGAATAAGTGATTGTC
>capture_2|sediment-52|fragment_564|end_2|576_copies|UMI_pair_CGCATGAT-GCAGCAGCAAAGGG--GTCGAAGA-GGGGAATAAGAGTC|PB2|none
GGGGAATAAGAGTCAGTAAGATGGGAGTAGATGAATACTCCAGCACAGAGCGGGTAGTAGTAAGCATCGACCGATTTTTAAGAGTTCGAGACCAACGGGGGAACGTACTATTGTCACCCGAAGAAGTCAGCGAGACACAAGGAACGGAGAAGCTGACAATCACTTATTCGTCATCAATGATGTGGGAGATCAATGGTCCTGAGTCGGTGTTGGTCAATACTTATCAGTGGATAATCAGAAACTGGGAAACTGTAAAAATCCAATGGTCACAGGATCCCACAATGTTGTANAA
>capture_1|sediment-52|fragment_164|end_1|4072_copies|UMI_pair_GTCGAAGA-AAAAGGGAGAACTC--TTGCGAAG-CGGAGTATACATCT|PB2|none
AAAAGGGAGAACTCCAGGACTGCAAAATCGCCCCTCTGATGGTTGCATACATGCTAGAAAGAGAGTTGGTCCGCAAGACGAGGTTTCTCCCAGTGGCTGGTGGAACAAGCAGTGTCTACATTGAGGTGCTGCATTTGACCCAGGGGACATGCTGGGAGCAGATGTATACTCCGCTTCGCAA
>capture_1|sediment-52|fragment_164|end_2|4072_copies|UMI_pair_GTCGAAGA-AAAAGGGAGAACTC--TTGCGAAG-CGGAGTATACATCT|PB2|none
CGGAGTATACATCTGCTCCCAGCATGTCCCCTGGGTCAAATGCAGCACCTCAATGTAGACACTGCTTGTTCCACCAGCCACTGGGAGAAACCTCGTCTTGCGGACCAACTCTCTTTCTAGCATGTATGCAACCATCAGAGGGGCGATTTTGCAGTCCTGGAGTTCTCCCTTTTTCTTCGAC
>capture_1|sediment-52|fragment_722|end_1|2853_copies|UMI_pair_CTTAGGAC-CAAGCTCTGATCTA--GAGACGAT-GAGAAAAAAGGAGA|PB2|none
CAAGCTCTGATCTACATCATCGTTTCTCACTTCCCCTCCCGGAGTATACATCTGCTCCCAGCATGTCCCCTGGGTCAAATGCAGCACCTCAATGTAGACACTGCTTGTTCCACCAGCCACTGGGAGAAACCTCGTCTTGCGGACCAACTCTCTTTCTAGCATGTATGCAACCATCAGAGGGGCGATTTTGCAGTCCTGGAGTTCTCCCTTTTTCTCCTTTTTTCTCATCGTCTC
>capture_1|sediment-52|fragment_722|end_2|2853_copies|UMI_pair_CTTAGGAC-CAAGCTCTGATCTA--GAGACGAT-GAGAAAAAAGGAGA|PB2|none
GAGAAAAAAGGAGAAAAAGGGAGAACTCCAGGACTGCAAAATCGCCCCTCTGATGGTTGCATACATGCTAGAAAGAGAGTTGGTCCGCAAGACGAGGTTTCTCCCAGTGGCTGGTGGAACAAGCAGTGTCTACATTGAGGTGCTGCATTTGACCCAGGGGACATGCTGGGAGCAGATGTATACTCCGGGAGGGGAAGTGAGAAACGATGATGTAGATCAGAGCTTGGTCCTAAG
>capture_2|sediment-52|fragment_14|end_1|6178_copies|UMI_pair_CTTAGGAC-CAAGCTCTGATCTA--GAGACGAT-GAGAAAAAAGGAGA|PB2|none
CAAGCTCTGATCTACATCATCGTTTCTCACTTCCCCTCCCGGAGTATACATCTGCTCCCAGCATGTCCCCTGGGTCAAATGCAGCACCTCAATGTAGACACTGCTTGTTCCACCAGCCACTGGGAGAAACCTCGTCTTGCGGACCAACTCTCTTTCTAGCATGTATGCAACCATCAGAGGGGCGATTTTGCAGTCCTGGAGTTCTCCCTTTTTCTCCTTTTTTCTCATCGTCTC
>capture_2|sediment-52|fragment_14|end_2|6178_copies|UMI_pair_CTTAGGAC-CAAGCTCTGATCTA--GAGACGAT-GAGAAAAAAGGAGA|PB2|none
GAGAAAAAAGGAGAAAAAGGGAGAACTCCAGGACTGCAAAATCGCCCCTCTGATGGTTGCATACATGCTAGAAAGAGAGTTGGTCCGCAAGACGAGGTTTCTCCCAGTGGCTGGTGGAACAAGCAGTGTCTACATTGAGGTGCTGCATTTGACCCAGGGGACATGCTGGGAGCAGATGTATACTCCGGGAGGGGAAGTGAGAAACGATGATGTAGATCAGAGCTTGGTCCTAAG
>capture_2|sediment-52|fragment_243|end_1|6516_copies|UMI_pair_GTCGAAGA-AAAAGGGAGAACTC--TTGCGAAG-CGGAGTATACATCT|PB2|none
AAAAGGGAGAACTCCAGGACTGCAAAATCGCCCCTCTGATGGTTGCATACATGCTAGAAAGAGAGTTGGTCCGCAAGACGAGGTTTCTCCCAGTGGCTGGTGGAACAAGCAGTGTCTACATTGAGGTGCTGCATTTGACCCAGGGGACATGCTGGGAGCAGATGTATACTCCGCTTCGCAA
>capture_2|sediment-52|fragment_243|end_2|6516_copies|UMI_pair_GTCGAAGA-AAAAGGGAGAACTC--TTGCGAAG-CGGAGTATACATCT|PB2|none
CGGAGTATACATCTGCTCCCAGCATGTCCCCTGGGTCAAATGCAGCACCTCAATGTAGACACTGCTTGTTCCACCAGCCACTGGGAGAAACCTCGTCTTGCGGACCAACTCTCTTTCTAGCATGTATGCAACCATCAGAGGGGCGATTTTGCAGTCCTGGAGTTCTCCCTTTTTCTTCGAC
>capture_1|sediment-47|fragment_99|end_1|596_copies|UMI_pair_ACTAGGAG-GAAGTGCACAGGGC--ACTGAGGT-AAAAGAACCCTGCA|PB2|none
GAAGTGCACAGGGCCGAAGGTCCCATGTTTTAACCTTTCAACTTTTTCGAAATAAGTTTTATATACCTTTGGATAGTGAACTGTACTTGTTGTTGGTCCATTCCTATTCCACCATGTTACAGCCAGAGGTGATACCATCACTCGGTCTGATCCTGCATCATTTGTTTTGCTCCAGAGGGTCTGCCCTTGTTCATTCCTTTCAGGGATCATTTCCATTATCCGCTTATCTGCTGTGATTGGATATTTCATTGCCATCATCCATTTCATCCTGAGTGCAGGGTTCTTTTACCTC
>capture_1|sediment-47|fragment_99|end_2|596_copies|UMI_pair_ACTAGGAG-GAAGTGCACAGGGC--ACTGAGGT-AAAAGAACCCTGCA|PB2|none
AAAAGAACCCTGCACTCAGGATGAAATGGATGATGGCAATGAAATATCCAATCACAGCAGATAAGCGGATAATGGAAATGATCCCTGAAAGGAATGAACAAGGGCAGACCCTCTGGAGCAAAACAAATGATGCAGGATCAGACCGAGTGATGGTATCACCTCTGGCTGTAACATGGTGGAATAGGAATGGACCAACAACAAGTACAGTTCACTATCCAAAGGTATATAAAACTTATTTCGAAAAAGTTGAAAGGTTAAAACATGGGACCTTCGGCCCTGTGCACTTCCTCCT
>capture_1|sediment-52|fragment_64|end_1|3119_copies|UMI_pair_CTGTTGAC-CGGAGTCACAACTG--TTCGTTGG-GATCCACTTGTTCT|PB2|none
CGGAGTCACAACTGACGATAACAAAGGAGAAAAAGGGAGAACTCCAGGACTGCAAAATCGCCCCTCTGATGGTTGCATACATGCTAGAAAGAGAGTTGGTCCGCAAGACGAGGTTTCTCCCAGTGGCTGGTGGAACAAGCAGTGTCTACATTGAGGTGCTGCATTTGACCCAGGGGACATGCTGGGAGCAGATGTATACTCCGGGAGGGGAAGTGAGAAACGATGATGTAGATCAGAGCTTGATTATTGCTGCCAGAAACATAGTAAGAAGAGCAACAGTATCAGCANACCC
>capture_1|sediment-52|fragment_64|end_2|3119_copies|UMI_pair_CTGTTGAC-CGGAGTCACAACTG--TTCGTTGG-GATCCACTTGTTCT|PB2|none
GATCCACTTGTTCTTTTAAAAGTGAATCCACCAAAGCTAAAAGATGAGCTAATCCTCAAGCCCATTGCTGCCTTGCATATGTCCACGGCCTGTTCCTCTGTTGGATTTTGTCGAAGAATGTCTACCATCCTTATTCCCCCAATTTGCGTGCTGTGGCACATCTCCAATAGAGATGCTAGTGGGTCTGCTGATACTGTTGCTCTTCTTACTATGTTTCTGGCAGCAATAATCAAGCTCTGATCTACATCATCGTTTCTCACTTCCCCTCCCGGAGTATACATCTGCTCCCAGC
>capture_1|sediment-52|fragment_100|end_1|8616_copies|UMI_pair_AGCGTGTT-CTGACATCGGAGTC--TTGCAGAC-GTAGACACTGCTTG|PB2|none
CTGACATCGGAGTCACAACTGACGATAACAAAGGAGAAAAAGGGAGAACTCCAGGACTGCAAAATCGCCCCTCTGATGGTTGCATACATGCTAGAAAGAGAGTTGGTCCGCAAGACGAGGTTTCTCCCAGTGGCTGGTGGAACAAGCAGTGTCTACGTCTGCAA
>capture_1|sediment-52|fragment_100|end_2|8616_copies|UMI_pair_AGCGTGTT-CTGACATCGGAGTC--TTGCAGAC-GTAGACACTGCTTG|PB2|none
GTAGACACTGCTTGTTCCACCAGCCACTGGGAGAAACCTCGTCTTGCGGACCAACTCTCTTTCTAGCATGTATGCAACCATCAGAGGGGCGATTTTGCAGTCCTGGAGTTCTCCCTTTTTCTCCTTTGTTATCGTCAGTTGTGACTCCGATGTCAGAACACGCT
>capture_1|sediment-52|fragment_198|end_1|782_copies|UMI_pair_ATCCAGAG-GAGATGCTAGTGGG--CAATGTGG-GTTCACTATCCAAA|PB2|none
GAGATGCTAGTGGGTCTGCTGATACTGTTGCTCTTCTTACTATGTTTCTGGCAGCAATAATCAAGCTCTGATCTACATCATCGTTTCTCACTTCTCCTCCCGGAGTATACATCTGCTCCCAGCATGTCCCCTGGGTCAAATGCAGCACCTCAATGTAGACACTGCTTGTTCCACCAGCCACTGGGAGAAACCTCGTCTTGCGGACCAACTCTCTTTCTAGCATGTATGCAACCATCAGAGGGGCGATTTTGCAGTCCTGGAGTTCTCCCTTTTTCTCCTTTGTTATCGTCAGT
>capture_1|sediment-52|fragment_198|end_2|782_copies|UMI_pair_ATCCAGAG-GAGATGCTAGTGGG--CAATGTGG-GTTCACTATCCAAA|PB2|none
GTTCACTATCCAAAGGTATATAAAACTTATTTCGAAAAAGTTGAAAGGTTAAAACATGGGACCTTCGGCCCTGTGCACTTCAGAAACCAAGTTAAGATAAGGCGGAGGGTCGACATAAACCCGGGCCATGCTGACCTCAGCGCCAAAGAGGCGCAGGATGTAATCATGGAAGTTGTCTTTCCAAATGAAGTGGGAGCGAGAATACTGACATCGGAGTCACAACTGACGATAACAAAGGAGAAAAAGGGAGAACTCCAGGACTGCAAAATCGCCCCNCTGATGGTTGCANANA
>capture_1|sediment-52|fragment_200|end_1|305_copies|UMI_pair_CGCATGAT-CTTGTTCTTTTAAA--TTGCAGAC-CGAGAATACTGACA|PB2|none
CTTGTTCTTTTAAAAGTGAATCCACCAAAGCTAAAAGATGAGCTAATCCTCAAGCCCATTGCTGCCTTGCATATGTCCACGGCCTGTTCCTCTGTTGGATTTTGTCGAAGAATGTCTACCATCCTTATTCCCCCAATTTGCGTGCTGTGGCACATCTCCAATAGAGATGCTAGTGGGTCTGCTGATACTGTTGCTCTTCTTACTATGTTTCTGGCAGCAATAATCAAGCTCTGATCTACATCATCGTTTCTCACTTCCCCTCCCGGAGTATACATCTGCTCCCAGCATGTCCC
>capture_1|sediment-52|fragment_200|end_2|305_copies|UMI_pair_CGCATGAT-CTTGTTCTTTTAAA--TTGCAGAC-CGAGAATACTGACA|PB2|none
CGAGAATACTGACATCGGAGTCACAACTGACGATAACAAAGGAGAAAAAGGGAGAACTCCAGGACTGCAAAATCGCCCATGATGGTTGCATACATGCTAGAAAGAGAGTTGGTCCGCAAGACGAGGTTTCTCCCAGTGGCTGGTGGAACAAGCAGTGTCTACATTGAGGTGCTGCATTTGACCCAGGGGACATGCTGGGAGCAGATGTATACTCCGGGAGGGGAAGTGAGAAACGATGATGTAGATCAGAGCTTGATTATTGCTGCCAGAAACATAGTAAGAANAGCAA
>capture_1|sediment-52|fragment_242|end_1|3633_copies|UMI_pair_GAAGGAAG-AGCGAGAATACTGA--GAAGGAAG-GGCCTGTTCCTCTG|PB2|none
AGCGAGAATACTGACATCGGAGTCACAACTGACGATAACAAAGGAGAAAAAGGGAGAACTCCAGGACTGCAAAATCGCCCCTCTGATGGTTGCATACATGCTAGAAAGAGAGTTGGTCCGCAAGACGAGGTTTCTCCCAGTGGCTGGTGGAACAAGCAGTGTCTACATTGAGGTGCTGCATTTGACCCAGGGGACATGCTGGGAGCAGATGTATACTCCGGGAGGGGAAGTGAGAAACGATGATGTAGATCAGAGCTTGATTATTGCTGCCAGAAACATAGTAAGAAGAGCA
>capture_1|sediment-52|fragment_242|end_2|3633_copies|UMI_pair_GAAGGAAG-AGCGAGAATACTGA--GAAGGAAG-GGCCTGTTCCTCTG|PB2|none
GGCCTGTTCCTCTGTTGGATTTTGTCGAAGAATGTCTACCATCCTTATTCCCCCAATTTGCGTGCTGTGGCACATCTCCAATAGAGATGCTAGTGGGTCTGCTGATACTGTTGCTCTTCTTACTATGTTTCTGGCAGCAATAATCAAGCTCTGATCTACATCATCGTTTCTCACTTCCCCTCCCGGAGTATACATCTGCTCCCAGCATGTCCCCTGGGTCAAATGCAGCACCTCAATGTAGACACTGCTTGTTCCACCAGCCACTGGGAGAAACCTCGTCTTGCGGACCAACC
>capture_1|sediment-52|fragment_255|end_1|6048_copies|UMI_pair_ACTAGGAG-TAATCATGGAAGTT--TTCGTTGG-GCGTGCTGTGGCAC|PB2|none
TAATCATGGAAGTTGTCTTTCCAAATGAAGTGGGAGCGAGAATACTGACATCGGAGTCACAACTGACGATAACAAAGGAGAAAAAAGGGAGAACTCCAGGACTGCAAAATCGCCCCTCTGATGGTTGCATACATGCTAGAAAGAGAGTTGGTCCGCAAGACGAGGTTTCTCCCAGTGGCTGGTGGAACAAGCAGTGTCTACATTGAGGTGCTGCATTTGACCCAGGGGACATGCTGGGAGCAGATGTATACTCCGGGAGGGGAAGTGAGAAACGATGATGTAGATCAGAGCTT
>capture_1|sediment-52|fragment_255|end_2|6048_copies|UMI_pair_ACTAGGAG-TAATCATGGAAGTT--TTCGTTGG-GCGTGCTGTGGCAC|PB2|none
GCGTGCTGTGGCACATCTCCAATAGAGATGCTAGTGGGTCTGCTGATACTGTTGCTCTTCTTACTATGTTTCTGGCAGCAATAATCAAGCTCTGATCTACATCATCGTTTCTCACTTCCCCTCCCGGAGTATACATCTGCTCCCAGCATGTCCCCTGGGTCAAATGCAGCACCTCAATGTAGACACTGCTTGTTCCACCAGCCACTGGGAGAAACCTCGTCTTGCGGACCAACTCTCTTTCTAGCATGTATGCAACCATCAGAGGGGCGATTTTGCAGTCCTGGAGTTCTCCC
>capture_1|sediment-52|fragment_288|end_1|2663_copies|UMI_pair_ATCCAGAG-ATCAAGCTCTGATC--GCGTCATT-CGAGAATACTGACA|PB2|none
ATCAAGCTCTGATCTACATCATCGTTTCTCACTTCCCCTCCCGGAGTATACATCTGCTCCCAGCATGTCCCCTGGGTCAAATGCAGCACCTCAATGTAGACACTGCTTGTTCCACCAGCCACTGGGAGAAACCTCGTCTTGCGGACCAACTCTCTTTCTAGCATGTATGCAACCATCAGAGGGGCGATTTTGCAGTCCTGGAGTTCTCCCTTTTTTCTCCTTTGTTATCGTCAGTTGTGACTCCGATGTCAGTATTCTCGAATGACGC
>capture_1|sediment-52|fragment_288|end_2|2663_copies|UMI_pair_ATCCAGAG-ATCAAGCTCTGATC--GCGTCATT-CGAGAATACTGACA|PB2|none
CGAGAATACTGACATCGGAGTCACAACTGACGATAACAAAGGAGAAAAAAGGGAGAACTCCAGGACTGCAAAATCGCCCCTCTGATGGTTGCATACATGCTAGAAAGAGAGTTGGTCCGCAAGACGAGGTTTCTCCCAGTGGCTGGTGGAACAAGCAGTGTCTACATTGAGGTGCTGCATTTGACCCAGGGGACATGCTGGGAGCAGATGTATACTCCGGGAGGGGAAGTGAGAAACGATGATGTAGATCAGAGCTTGATCTCTGGAT
>capture_1|sediment-52|fragment_319|end_1|7882_copies|UMI_pair_ACCACGAT-CCAATTTGCGTGCT--ACGACTTG-GCGAGAATACTGAC|PB2|none
CCAATTTGCGTGCTGTGGCACATCTCCAATAGAGATGCTAGTGGGTCTGCTGATACTGTTGCTCTTCTTACTATGTTTCTGGCAGCAATAATCAAGCTCTGATCTACATCATCGTTTCTCACTTCCCCTCCCGGAGTATACATCTGCTCCCAGCATGTCCCCTGGGTCAAATGCAGCACCTCAATGTAGACACTGCTTGTTCCACCAGCCACTGGGAGAAACCTCGTCTTGCGGACCAACTCTCTTTCTAGCATGTATGCAACCATCAGAGGGGCGATTTTGCAGTCCTGG
>capture_1|sediment-52|fragment_319|end_2|7882_copies|UMI_pair_ACCACGAT-CCAATTTGCGTGCT--ACGACTTG-GCGAGAATACTGAC|PB2|none
GCGAGAATACTGACATCGGAGTCACAACTGACGATAACAAAGGAGAAAAAGGGAGAACTCCAGGACTGCAAAATCGCCCCTCTGATGGTTGCATACATGCTAGAAAGAGAGTTGGTCCGCAAGACGAGGTTTCTCCCAGTGGCTGGTGGAACAAGCAGTGTCTACATTGAGGTGCTGCATTTGACCCAGGGGACATGCTGGGAGCAGATGTATACTCCGGGAGGGGAAGTGAGAAACGATGATGTAGATCAGAGCTTGATTATTGCTGCCAGAAACATAGTAAGAAGAGCAA
>capture_1|sediment-52|fragment_331|end_1|460_copies|UMI_pair_AGCGTGTT-CTGCTCCCAGCATG--GCGTCATT-GGCCTGATGAAATA|PB2|none
CTGCTCCCAGCATGTCCCCTGGGTCAAATGCAGCACCTCAATGTAGACACTGCTTGTTCCACCAGCCACTGGGAGAAACCTCGTCTTGCGGACCAACTCTCTTTCTAGCATGCATGCAACCATCAGAGGGGCGATTTTGCAGTCCTGGAGTTCTCCCTTTTTTCTCCTTTGTTATCGTCAGTTGTGACTCCGATGTCAGTATTCTCGCTCCCACTTCATTTGGAAAGACAACTTCCATGATTACATCCTGCGCCTCTTTGGCGCTGAGGTCAGCATGGCCCGGGTTTATGTCG
>capture_1|sediment-52|fragment_331|end_2|460_copies|UMI_pair_AGCGTGTT-CTGCTCCCAGCATG--GCGTCATT-GGCCTGATGAAATA|PB2|none
GGCCTGATGAAATATCCAATCACAGTAGATAAGCGGATAATGGAAATGATCCCTGAAAGGAATGAACAAGGGCAGACCCTCTGGAGCAAAACAAATGATGCAGGATCAGACCGAGTGATGGTATCACCTCTGGCTGTAACATGGTGGAATAGGAATGGACCAACAACAAGTACAGTTCACTATCCAAAGGTATATAAAACTTATTTCGAAAAAGTTGAAAGGTTAAAACATGGGACCTTCGGCCCTGTGCACTTCAGAAACCAAGTTAAGATAAGGCGGAGGGTCGACANAA
>capture_1|sediment-52|fragment_386|end_1|3125_copies|UMI_pair_ACCACGAT-AAGAAAAGAACCCT--TCGCTGTT-ATGGCCCGGGTTTA|PB2|none
AAGAAAAGAACCCTGCACTCAGGATGAAATGGATGATGGCAATGAAATATCCAATCACAGCAGATAAGCGGATAATGGAAATGATCCCTGAAAGGAATGAACAAGGGCAGACCCTCTGGAGCAAAACAAATGATGCAGGATCAGACCGAGTGATGGTATCACCTCTGGCTGTAACATGGTGGAATAGGAATGGACCAACAACAAGTACAGTTCACTATCCAAAGGTATATAAAACTTATTTCGAAAAAGTTGAAAGGTTAAAACATGGGACCTTCGGCCCTGTGCACTTC
>capture_1|sediment-52|fragment_386|end_2|3125_copies|UMI_pair_ACCACGAT-AAGAAAAGAACCCT--TCGCTGTT-ATGGCCCGGGTTTA|PB2|none
ATGGCCCGGGTTTATGTCGACCCTCCGCCTTATCTTAACTTGGTTTCTGAAGTGCACAGGGCCGAAGGTCCCATGTTTTAACCTTTCAACTTTTTCGAAATAAGTTTTATATACCTTTGGATAGTGAACTGTACTTGTTGTTGGTCCATTCCTATTCCACCATGTTACAGCCAGAGGTGATACCATCACTCGGTCTGATCCTGCATCATTTGTTTTGCTCCAGAGGGTCTGCCCTTGTTCATTCCTTTCAGGGATCATTTCCATTATCCGCTTATCTGCTGTGATTGGATATT
>capture_1|sediment-52|fragment_598|end_1|1769_copies|UMI_pair_ACGGAACA-TGCTGTGGCACATC--TTCCAAGG-AGAATACTGACATC|PB2|none
TGCTGTGGCACATCTCCAATAGAGATGCTAGTGGGTCTGCTGATACTGTTGCTCTTCTTACTATGTTTCTGGCAGCAATAATCAAGCTCTGATCTACATCATCGTTTCTCACTTCCCCTCCCGGAGTATACATCTGCTCCCAGCATGTCCCCTGGGTCAAATGCAGCACCTCAATGTAGACACTGCTTGTTCCACCAGCCACTGGGAGNAACCTCGTCTTGCGGACCAACTCTCTTTCTAGCATGTATGCAACCATCAGAGGGGCGATTTTGCAGTCCTGGAGTTCTCCCTTT
>capture_1|sediment-52|fragment_598|end_2|1769_copies|UMI_pair_ACGGAACA-TGCTGTGGCACATC--TTCCAAGG-AGAATACTGACATC|PB2|none
AGAATACTGACATCGGAGTCACAACTGACGATAACAAAGGAGAAAAAGGGAGAACTCCAGGACTGCAAAATCGCCCCTCTGATGGTTGCATACATGCTAGAAAGAGAGTTGGTCCGCAAGACGAGGTTNCTCCCAGTGGCTGGTGGAACAAGCAGTGTCTACATTGAGGTGCTGCATTTGACCCAGGGGACATGCTGGGAGCAGATGTATACTCCGGGAGGGGAAGTGAGAAACGATGATGTAGATCAGAGCTTGATTATTGCTGCCAGAAACATAGTAAGAAGAGCAA
>capture_1|sediment-52|fragment_747|end_1|2424_copies|UMI_pair_GAAGGAAG-TGATACTGTTGCTC--GATTACCG-AATACTGACATCGG|PB2|none
TGATACTGTTGCTCTTCTTACTATGTTTCTGGCAGCAATAATCAAGCTCTGATCTACATCATCGTTTCTCACTTCCCCTCCCGGAGTATACATCTGCTCCCAGCATGTCCCCTGGGTCAAATGCAGCACCTCAATGTAGACACTGCTTGTTCCACCAGCCACTGGGAGAAACCTCGTCTTGCGGACCAACTCTCTTTCTAGCATGTATGCAACCATCAGAGGGGCGATTTTGCAGTCCTGGAGTTCTCCCTTTTTCTCCTTTGTTATCGTCAGTTGTGACTCCGATGTCAGT
>capture_1|sediment-52|fragment_747|end_2|2424_copies|UMI_pair_GAAGGAAG-TGATACTGTTGCTC--GATTACCG-AATACTGACATCGG|PB2|none
AATACTGACATCGGAGTCACAACTGACGATAACAAAGGAGAAAAAGGGAGAACTCCAGGACTGCAAAATCGCCCCTCTGATGGTTGCATACATGCTAGAAAGAGAGTTGGTCCGCAAGACGAGGTTTCTCCCAGTGGCTGGTGGAACAAGCAGTGTCTACATTGAGGTGCTGCATTTGACCCAGGGGACATGCTGGGAGCAGATGTATACTCCGGGAGGGGAAGTGAGAAACGATGATGTAGATCAGAGCTTGATTATTGCTGCCAGAAACATAGTAAGAAGAGCAACAGTA
>capture_1|sediment-52|fragment_814|end_1|1159_copies|UMI_pair_ACCACGAT-GAAATGGATGATGG--ACTAGGAG-TACATCTGCTCCCA|PB2|none
GAAATGGATGATGGCAATGAAATATCCAATCACAGCAGATAAGCGGATAATGGAAATGATCCCTGAAAGGAATGAACAAGGGCAGACCCTCTGGAGCAAAACAAATGATGCAGGATCAGACCGAGTGATGGTATCACCTCTGGCTGTAACATGGTGGAATAGGAATGGACCAACAACAAGTACAGTTCACTATCCAAAGGTATATAAAACTTATTTCGAAAAAGTTGAAAGGTTAAAACATGGGACCTTCGGCCCTGTGCACTTCAGAAACCAAGTTAAGATAAGGCGGAGGG
>capture_1|sediment-52|fragment_814|end_2|1159_copies|UMI_pair_ACCACGAT-GAAATGGATGATGG--ACTAGGAG-TACATCTGCTCCCA|PB2|none
TACATCTGCTCCCAGCATGTCCCCTGGGTCAAATGCAGCACCTCAATGTAGACACTGCTTGTTCCACCAGCCACTGGGAGAAACCTCGTCTTGCGGACCAACTCTCTTTCTAGCATGTATGCAACCATCAGAGGGGCGATTTTGCAGTCCTGGAGTTCTCCCTTTTTCTCCTTTGTTATCGTCAGTTGTGACTCCGATGTCAGTATTCTCGCTCCCACTTCATTTGGAAAGACAACTTCCATGATTACATCCTGCGCCTCTTTGGCGCTGAGGTCAGCATGGCCCGGGTTTAT
>capture_1|sediment-52|fragment_821|end_1|299_copies|UMI_pair_GCGTCATT-AAGAGATCTAATGT--TTGCAGAC-CTGCTCCCAGCATG|PB2|none
AAGAGATCTAATGTCACAGTCTCGCACTCGCGAGATACTAACCAAAACCACTGTTGACCACATGGCCATAATCAAGAAGTACACATCGGGGAGGCAAGAAAAGAACCCTGCACTCAGGATGAAATGGATGATGGCAATGAAATATCCAATCACAGCAGATAAGCGGATAATGGAAATGATCCCTGAAAGGAATGAACAAGGGCAGACCCTCTGGAGCAAAACAAATGATGCAGGATCAGACCGAGTGATGGTATCACCTCTGGCTGTAACATGGTGGAATAGGAANGGACCA
>capture_1|sediment-52|fragment_821|end_2|299_copies|UMI_pair_GCGTCATT-AAGAGATCTAATGT--TTGCAGAC-CTGCTCCCAGCATG|PB2|none
CTGCTCCCAGCATGTCCCCTGGGTCAAATGCAGCACCTCAATGTAGACACTGCTTGTTCCACCAGCCACTGGGAGAAACCTCGTCTTGCGGACCAACTCTCTTTCTAGCATGTATGCAACCATCAGAGGGGCGATTTTGCAGTCCTGGAGTTCTCCCTTTTTCTCCTTTGTTATCGTCAGTTGTGACTCCGATGTCAGTATTCTCGCTCCCACTTCATTTGGAAAGACAACTTCCATGATTACATCCTGCGCCTCTTTGGCGCTGAGGTCAGCATGGCCCGGGTTTATGTCG
>capture_1|sediment-52|fragment_835|end_1|514_copies|UMI_pair_CGCATGAT-TCCGATGTCAGTAT--TTCCAAGG-GATGGTATCACCTC|PB2|none
TCCGATGTCAGTATTCTCGCTCCCACTTCATTTGGAAAGACAACTTCCATGATTACATCCTGCGCCTCTTTGGCGCTGAGGTCAGCATGGCCCGGGTTTATGTCGACCCTCCGCCTTATCTTAACTTGGTTTCTGAAGTGCACAGGGCCGAAGGTCCCATGTTTTAACCTTTCAACTTTTTCGAAATAAGTTTTATATACCTTTGGATAGTGAACTGTACTTGTTGTTGGTCCATTCCTATTCCACCATGTTACAGCCAGAGGTGATACCATCCCTTGGAA
>capture_1|sediment-52|fragment_835|end_2|514_copies|UMI_pair_CGCATGAT-TCCGATGTCAGTAT--TTCCAAGG-GATGGTATCACCTC|PB2|none
GATGGTATCACCTCTGGCTGTAACATGGTGGAATAGGAATGGACCAACAACAAGTACAGTTCACTATCCAAAGGTATATAAAACTTATTTCGAAAAAGTTGAAAGGTTAAAACATGGGACCTTCGGCCCTGTGCACTTCAGAAACCAAGTTAAGATAAGGCGGAGGGTCGACATAAACCCGGGCCATGCTGACCTCAGCGCCAAAGAGGCGCAGGATGTAATCATGGAAGTTGTCTTTCCAAATGAAGTGGGAGCGAGAATACTGACATCGGAATCATGCG
>capture_1|sediment-52|fragment_874|end_1|239_copies|UMI_pair_AGCGTGTT-CTCTGGAGCAAAAC--TTGCAGAC-ACGGCCTGTTCCTC|PB2|none
CTCTGGAGCAAAACAAATGATGCAGGATCAGACCGAGTGATGGTATCACCTCTGGCTGTAACATGGTGGAATAGGAATGGACCAACAACAAGTACAGTTCACTATCCAAAGGTATATAAAACTTATTTCGAAAAAGTTGAAAGGTTAAAACATGGGACCTTCGGCCCTGTGCACTTCAGAAACCAAGTTAAGATAAGGCGGAGGGTCGACATAAACCCGGGCCATGCTGACCTCAGCGCCAAAGAGGCGCAGGATGTAATCATGGAAGTTGTCTTTCCAAATGAAGTGGGAG
>capture_1|sediment-52|fragment_874|end_2|239_copies|UMI_pair_AGCGTGTT-CTCTGGAGCAAAAC--TTGCAGAC-ACGGCCTGTTCCTC|PB2|none
ACGGCCTGTTCCTCTGTTGGATTTTGTCGAAGAATGTCTACCATCCTTATTCCCCCAATTTGCGTGCTGTGGCACATCTCCAATAGAGATGCTAGTGGGTCTGCTGATACTGTTGCTCTTCTTACTATGTTTCTGGCAGCAATAATCAAGCTCTGATCTACATCATCGTTTCTCACTTCCCCTCCCGGAGTATACATCTGCTCCCAGCATGTCCCCTGGGTCAAATGCAGCACCTCAATGTAGACACTGCTTGTTCCACCAGCCACTGGGANAAACCNCGTCTTNCGGACCA
>capture_1|sediment-52|fragment_892|end_1|754_copies|UMI_pair_TTCGTTGG-GGCAAGAAAAGAAC--TTGCGAAG-CACAGGGCCGAAGG|PB2|none
GGCAAGAAAAGAACCCTGCACTCAGGATGAAATGGATGATGGCAATGAAATATCCAATCACAGCAGATAAGCGGATAATGGAAATGATCCCTGAAAGGAATGAACAAGGGCAGACCCTCTGGAGCAAAACAAATGATGCAGGATCAGACCGAGTGATGGTATCACCTCTGGCTGTAACATGGTGGAATAGGAATGGACCAACAACAAGTACAGTTCACTATCCAAAGGTATATAAAACTTATTTCGAAAAAGTTGAAAGGTTAAAACATGGGACCTTCGGCCCTGTGCTTCGC
>capture_1|sediment-52|fragment_892|end_2|754_copies|UMI_pair_TTCGTTGG-GGCAAGAAAAGAAC--TTGCGAAG-CACAGGGCCGAAGG|PB2|none
CACAGGGCCGAAGGTCCCATGTTTTAACCTTTCAACTTTTTCGAAATAAGTTTTATATACCTTTGGATAGTGAACTGTACTTGTTGTTGGTCCATTCCTATTCCACCATGTTACAGCCAGAGGTGATACCATCACTCGGTCTGATCCTGCATCATTTGTTTTGCTCCAGAGGGTCTGCCCTTGTTCATTCCTTTCAGGGATCATTTCCATTATCCGCTTATCTGCTGTGATTGGATATTTCATTGCCATCATCCATTTCATCCTGAGTGCAGGGTTCTTTTCTTGCCCCAACG
>capture_1|sediment-52|fragment_1011|end_1|359_copies|UMI_pair_CGCATGAT-CAGACCGAGTGATG--TTGCGAAG-CTCTGATCTACATC|PB2|none
CAGACCGAGTGATGGTATCACCTCTGGCTGTAACATGGTGGAATAGGAATGGACCAACAACAAGTACAGTTCACTATCCAAAGGTATATAAAACTTATTTCGAAAAAGTTGAAAGGTTAAAACATGGGACCTTCGGCCCTGTGCACTTCAGAAACCAAGTTAAGATAAGGCGGAGGGTCGACATAAACCCGGGCCATGCTGACCTCAGCGCCAAAGAGGCGCAGGATGTAATCATGGAAGTTGTCTTTCCAAATGAAGTGGGAGCGAGAATACTNACATCGGAGTCACAAC
>capture_1|sediment-52|fragment_1011|end_2|359_copies|UMI_pair_CGCATGAT-CAGACCGAGTGATG--TTGCGAAG-CTCTGATCTACATC|PB2|none
CTCTGATCTACATCATCGTTTCTCACTTCTCCTCCCGGAGTATACATCTGCTCCCAGCATGTCCCCTGGGTCAAATGCAGCACCTCAATGTAGACACTGCTTGTTCCACCAGCCACTGGGAGAAACCTCGTCTTGCGGACCAACTCTCTTTCTAGCATGTATGCAACCATCAGAGGGGCGATTTTGCAGTCCTGGAGTTCTCCCTTTTTCTCCTTTGTTATCGTCAGTTGTGACTCCGATGTCAGTATTCTCGCTCCCACTTCATTTGGAAAGACAACTTCCATGATTACATC
>capture_1|sediment-52|fragment_1012|end_1|114_copies|UMI_pair_ACTGAGGT-AGAAAAGAACCCTG--AGCGTGTT-ATCCTTATTCCCCC|PB2|none
AGAAAAGAACCCTGCACTCAGGATGAAATGGATGATGGCAATGAAATATCCAATCACAGCAGATAAGCGGATAATGGAAATGATCCCTGAAAGGAATGAACAAGGGCAGACCCTCTGGAGCAAAACAAATGATGCAGGATCAGACCGAGTGATGGTATCACCTCTGGCTGTAACATGGTGGAATAGGAATGGACCAACAACAAGTACAGTTCACTATCCAAAGGTATATAAAACTTATTTCGAAAAAGTTGAAAGGTTAAAACATGGGACCTTCGGCCCTGTNCACTTCANA
>capture_1|sediment-52|fragment_1012|end_2|114_copies|UMI_pair_ACTGAGGT-AGAAAAGAACCCTG--AGCGTGTT-ATCCTTATTCCCCC|PB2|none
ATCCTTATTCCCCCAATTTGCGTGCTGTGGCACATCTCCAATAGAGATGCTAGTGGGTCTGCTGATACTGTTGCTCTTCTTACTATGTTTCTGGCAGCAATAATCAAGCTCTGATCTACATCATCGTTTCTCACTTCCCCTCCCGGAGTATACATCTGCTCCCAGCATGTCCCCTGGGTCAAATGCAGCACCTCAATGTAGACACTGCTTGTTCCACCAGCCACTGGGAGAAACCTCGTCTTGCGGACCAACTCTCTTTCTAGCATGTATGCAACCATCAGAGGGGCGATTTT
>capture_1|sediment-52|fragment_1085|end_1|98_copies|UMI_pair_CGGCTAAT-GTTGCCCGTAAGCA--TTGCGAAG-GAGAATACTGACAT|PB2|none
GTTGCCCGTAAGCACTTCTTCTTCCCTTTTGACTGACGATCCACTTGTTCTTTTAAAAGTGAATCCACCAAAGCTAAAAGATGAGCTAATCCTCAAGTCCATTGCTGCCTTGCATATGTCCACGGCCTGTTCCTCTGTTGGATTTTGTCGAAGAATGTCTACCATCCTTATTCCCCCAATTTGCGTGCTGTGGCACATCTCCAATAGAGATGCTAGTGGGTCTGCTGATACTGTTGCTCTTCTTACTATGTTTCTGGCAGCAATAATCAAGCTCTGATCTACATCATCGTTT
>capture_1|sediment-52|fragment_1085|end_2|98_copies|UMI_pair_CGGCTAAT-GTTGCCCGTAAGCA--TTGCGAAG-GAGAATACTGACAT|PB2|none
GAGAATACTGACATCGGAGTCACAACTGACGATAACAAAGGAGAAAAAGGGAGAACTCCAGGACTGCAAAATCGCCCCTCTGATGGTTGCATACATGCTAGAAAGAGAGTTGGTCCGCAAGACGAGGTTTCTCCCAGTGGCTGGTGGAACAAGCAGTGTCTACATTGAGGTGCTGCATTTGACCCAGGGGACATGCTGGGAGCAGATGTATACTCCGGGAGGGGAAGTGAGAAACGATGATGTAGATCAGAGCTTGATTATTGCTGCCAGAAACATANTAANAANAGNAANA
>capture_1|Undetermined|fragment_28|end_1|966_copies|UMI_pair_ACCACGAT-CGGACCTTCGGCCC--AGCGTGTT-CACATCTCCAATAG|PB2|none
CGGACCTTCGGCCCTGTGCACTTCAGAAACCAAGTTAAGATAAGGCGGAGGGTCGACATAAACCCGGGCCATGCTGACCTCAGCGCCAAAGAGGCGCAGGATGTAATCATGGAAGTTGTCTTTCCAAATGAAGTGGGAGCGAGAATACTGACATCGGAGTCACAACTGACGATAACAAAGGAGAAAAAAGGGAGAACTCCAGGACTGCAAAATCGCCCCTCTGATGGTTGCATACATGCTAGAAAGAGAGTTGGTCCGCAAGACGAGGTTTCTCCCAGTGGCTGGNGGAANA
>capture_1|Undetermined|fragment_28|end_2|966_copies|UMI_pair_ACCACGAT-CGGACCTTCGGCCC--AGCGTGTT-CACATCTCCAATAG|PB2|none
CACATCTCCAATAGAGATGCTAGTGGGTCTGCTGATACTGTTGCTCTTCTTACTATGTTTCTGGCAGCAATAATCAAGCTCTGATCTACATCATCGTTTCTCACTTCCCCTCCCGGAGTATACATCTGCTCCCAGCATGTCCCCTGGGTCAAATGCAGCACCTCAATGTAGACACTGCTTGTTCCACCAGCCACTGGGAGAAACCTCGTCTTGCGGACCAACTCTCTTTCTAGCATGTATGCAACCATCAGAGGGGCGATTTTGCAGTCCTGGAGTTCTCCCTTTTTTCTCCT
>capture_2|sediment-52|fragment_18|end_1|7186_copies|UMI_pair_GATTACCG-GGCAGCAATAATCA--TGAAGACG-CGAGAATACTGACA|PB2|none
GGCAGCAATAATCAAGCTCTGATCTACATCATCGTTTCTCACTTCCCCTCCCGGAGTATACATCTGCTCCCAGCATGTCCCCTGGGTCAAATGCAGCACCTCAATGTAGACACTGCTTGTTCCACCAGCCACTGGGAGAAACCTCGTCTTGCGGACCAACTCTCTTTCTAGCATGTATGCAACCATCAGAGGGGCGATTTTGCAGTCCTGGAGTTCTCCCTTTTTCTCCTTTGTTATCGTCAGTTGTGACTCCGATGTCAGTATTCTCGCGTCTTCA
>capture_2|sediment-52|fragment_18|end_2|7186_copies|UMI_pair_GATTACCG-GGCAGCAATAATCA--TGAAGACG-CGAGAATACTGACA|PB2|none
CGAGAATACTGACATCGGAGTCACAACTGACGATAACAAAGGAGAAAAAGGGAGAACTCCAGGACTGCAAAATCGCCCCTCTGATGGTTGCATACATGCTAGAAAGAGAGTTGGTCCGCAAGACGAGGTTTCTCCCAGTGGCTGGTGGAACAAGCAGTGTCTACATTGAGGTGCTGCATTTGACCCAGGGGACATGCTGGGAGCAGATGTATACTCCGGGAGGGGAAGTGAGAAACGATGATGTAGATCAGAGCTTGATTATTGCTGCCCGGTAATC
>capture_2|sediment-52|fragment_86|end_1|1153_copies|UMI_pair_ACCACGAT-AAGAAAAGAACCCT--TCGCTGTT-ATGGCCCGGGTTTA|PB2|none
AAGAAAAGAACCCTGCACTCAGGATGAAATGGATGATGGCAATGAAATATCCAATCACAGCAGATAAGCGGATAATGGAAATGATCCCTGAAAGGAATGAACAAGGGCAGACCCTCTGGAGCAAAACAAATGATGCAGGATCAGACCGAGTGATGGTATCACCTCTGGCTGTAACATGGTGGAATAGGAATGGACCAACAACAAGTACAGTTCACTATCCAAAGGTATATAAAACTTATTTCGAAAAAGTTGAAAGGTTAAAACATGGGACCTTCGGCCCTGTGCACTTC
>capture_2|sediment-52|fragment_86|end_2|1153_copies|UMI_pair_ACCACGAT-AAGAAAAGAACCCT--TCGCTGTT-ATGGCCCGGGTTTA|PB2|none
ATGGCCCGGGTTTATGTCGACCCTCCGCCTTATCTTAACTTGGTTTCTGAAGTGCACAGGGCCGAAGGTCCCATGTTTTAACCTTTCAACTTTTTCGAAATAAGTTTTATATACCTTTGGATAGTGAACTGTACTTGTTGTTGGTCCATTCCTATTCCACCATGTTACAGCCAGAGGTGATACCATCACTCGGTCTGATCCTGCATCATTTGTTTTGCTCCAGAGGGTCTGCCCTTGTTCATTCCTTTCAGGGATCATTTCCATTATCCGCTTATCTGCTGTGATTGGATATT
>capture_2|sediment-52|fragment_93|end_1|4791_copies|UMI_pair_ACGGAACA-TGCTGTGGCACATC--TTCCAAGG-AGAATACTGACATC|PB2|none
TGCTGTGGCACATCTCCAATAGAGATGCTAGTGGGTCTGCTGATACTGTTGCTCTTCTTACTATGTTTCTGGCAGCAATAATCAAGCTCTGATCTACATCATCGTTTCTCACTTCCCCTCCCGGAGTATACATCTGCTCCCAGCATGTCCCCTGGGTCAAATGCAGCACCTCAATGTAGACACTGCTTGTTCCACCAGCCACTGGGAGAAACCTCGTCTTGCGGACCAACTCTCTTTCTAGCATGTATGCAACCATCAGAGGGGCGATTTTGCAGTCCTGGAGTTCTCCCTTT
>capture_2|sediment-52|fragment_93|end_2|4791_copies|UMI_pair_ACGGAACA-TGCTGTGGCACATC--TTCCAAGG-AGAATACTGACATC|PB2|none
AGAATACTGACATCGGAGTCACAACTGACGATAACAAAGGAGAAAAAGGGAGAACTCCAGGACTGCAAAATCGCCCCTCTGATGGTTGCATACATGCTAGAAAGAGAGTTGGTCCGCAAGACGAGGTTTCTCCCAGTGGCTGGTGGAACAAGCAGTGTCTACATTGAGGTGCTGCATTTGACCCAGGGGACATGCTGGGAGCAGATGTATACTCCGGGAGGGGAAGTGAGAAACGATGATGTAGATCAGAGCTTGATTATTGCTGCCAGAAACATAGTAAGAAGAGCAA
>capture_2|sediment-52|fragment_141|end_1|1158_copies|UMI_pair_GAAGGAAG-TGATACTGTTGCTC--GATTACCG-AATACTGACATCGG|PB2|none
TGATACTGTTGCTCTTCTTACTATGTTTCTGGCAGCAATAATCAAGCTCTGATCTACATCATCGTTTCTCACTTCCCCTCCCGGAGTATACATCTGCTCCCAGCATGTCCCCTGGGTCAAATGCAGCACCTCAATGTAGACACTGCTTGTTCCACCAGCCACTGGGAGAAACCTCGTCTTGCGGACCAACTCTCTTTCTAGCATGTATGCAACCATCAGAGGGGCGATTTTGCAGTCCTGGAGTTCTCCCTTTTTCTCCTTTGTTATCGTCAGTTGTGACTCCGATGTCAGT
>capture_2|sediment-52|fragment_141|end_2|1158_copies|UMI_pair_GAAGGAAG-TGATACTGTTGCTC--GATTACCG-AATACTGACATCGG|PB2|none
AATACTGACATCGGAGTCACAACTGACGATAACAAAGGAGAAAAAGGGAGAACTCCAGGACTGCAAAATCGCCCCTCTGATGGTTGCATACATGCTAGAAAGAGAGTTGGTCCGCAAGACGAGGTTTCTCCCAGTGGCTGGTGGAACAAGCAGTGTCTACATTGAGGTGCTGCATTTGACCCAGGGGACATGCTGGGAGCAGATGTATACTCCGGGAGGGGAAGTGAGAAACGATGATGTAGATCAGAGCTTGATTATTGCTGCCAGAAACATAGTAAGAAGAGCAANAGNA
>capture_2|sediment-52|fragment_189|end_1|2363_copies|UMI_pair_ACTAGGAG-TAATCATGGAAGTT--TTCGTTGG-GCGTGCTGTGGCAC|PB2|none
TAATCATGGAAGTTGTCTTTCCAAATGAAGTGGGAGCGAGAATACTGACATCGGAGTCACAACTGACGATAACAAAGGAGAAAAAAGGGAGAACTCCAGGACTGCAAAATCGCCCCTCTGATGGTTGCATACATGCTAGAAAGAGAGTTGGTCCGCAAGACGAGGTTTCTCCCAGTGGCTGGTGGAACAAGCAGTGTCTACATTGAGGTGCTGCATTTGACCCAGGGGACATGCTGGGAGCAGATGTATACTCCGGGAGGGGAAGTGAGAAACGATGATGTAGATCAGAGCTT
>capture_2|sediment-52|fragment_189|end_2|2363_copies|UMI_pair_ACTAGGAG-TAATCATGGAAGTT--TTCGTTGG-GCGTGCTGTGGCAC|PB2|none
GCGTGCTGTGGCACATCTCCAATAGAGATGCTAGTGGGTCTGCTGATACTGTTGCTCTTCTTACTATGTTTCTGGCAGCAATAATCAAGCTCTGATCTACATCATCGTTTCTCACTTCCCCTCCCGGAGTATACATCTGCTCCCAGCATGTCCCCTGGGTCAAATGCAGCACCTCAATGTAGACACTGCTTGTTCCACCAGCCACTGGGAGAAACCTCGTCTTGCGGACCAACTCTCTTTCTAGCATGTATGCAACCATCAGAGGGGCGATTTTGCAGTCCTGGAGTTCTCCC
>capture_2|sediment-52|fragment_192|end_1|4006_copies|UMI_pair_ACCACGAT-CCAATTTGCGTGCT--ACGACTTG-GCGAGAATACTGAC|PB2|none
CCAATTTGCGTGCTGTGGCACATCTCCAATAGAGATGCTAGTGGGTCTGCTGATACTGTTGCTCTTCTTACTATGTTTCTGGCAGCAATAATCAAGCTCTGATCTACATCATCGTTTCTCACTTCCCCTCCCGGAGTATACATCTGCTCCCAGCATGTCCCCTGGGTCAAATGCAGCACCTCAATGTAGACACTGCTTGTTCCACCAGCCACTGGGAGAAACCTCGTCTTGCGGACCAACTCTCTTTCTAGCATGTATGCAACCATCAGAGGGGCGATTTTGCAGTCCTGG
>capture_2|sediment-52|fragment_192|end_2|4006_copies|UMI_pair_ACCACGAT-CCAATTTGCGTGCT--ACGACTTG-GCGAGAATACTGAC|PB2|none
GCGAGAATACTGACATCGGAGTCACAACTGACGATAACAAAGGAGAAAAAGGGAGAACTCCAGGACTGCAAAATCGCCCCTCTGATGGTTGCATACATGCTAGAAAGAGAGTTGGTCCGCAAGACGAGGTTTCTCCCAGTGGCTGGTGGAACAAGCAGTGTCTACATTGAGGTGCTGCATTTGACCCAGGGGACATGCTGGGAGCAGATGTATACTCCGGGAGGGGAAGTGAGAAACGATGATGTAGATCAGAGCTTGATTATTGCTGCCAGAAACATAGTAAGAAGAGCAA
>capture_2|sediment-52|fragment_285|end_1|1331_copies|UMI_pair_CAATGTGG-CATGTTTTAACCTT--CTGTTGAC-AAGAAAAGAACCCT|PB2|none
CATGTTTTAACCTTTCAACTTTTTCGAAATAAGTTTTATATACCTTTGGATAGTGAACTGTACTTGTTGTTGGTCCATTCCTATTCCACCATGTTACAGCCAGAGGTGATACCATCACTCGGTCTGATCCTGCATCATTTGTTTTGCTCCAGAGGGTCTGCCCTTGTTCATTCCTTTCAGGGATCATTTCCATTATCCGCTTATCTGCTGTGATTGGATATTTCATTGCCATCATCCATTTCATCCTGAGTGCAGGGTTCTTTTCTTGTCAACAG
>capture_2|sediment-52|fragment_285|end_2|1331_copies|UMI_pair_CAATGTGG-CATGTTTTAACCTT--CTGTTGAC-AAGAAAAGAACCCT|PB2|none
AAGAAAAGAACCCTGCACTCAGGATGAAATGGATGATGGCAATGAAATATCCAATCACAGCAGATAAGCGGATAATGGAAATGATCCCTGAAAGGAATGAACAAGGGCAGACCCTCTGGAGCAAAACAAATGATGCAGGATCAGACCGAGTGATGGTATCACCTCTGGCTGTAACATGGTGGAATAGGAATGGACCAACAACAAGTACAGTTCACTATCCAAAGGTATATAAAACTTATTTCGAAAAAGTTGAAAGGTTAAAACATGCCACATTG
>capture_2|sediment-52|fragment_319|end_1|1184_copies|UMI_pair_CTGTTGAC-CGGAGTCACAACTG--TTCGTTGG-GATCCACTTGTTCT|PB2|none
CGGAGTCACAACTGACGATAACAAAGGAGAAAAAGGGAGAACTCCAGGACTGCAAAATCGCCCCTCTGATGGTTGCATACATGCTAGAAAGAGAGTTGGTCCGCAAGACGAGGTTTCTCCCAGTGGCTGGTGGAACAAGCAGTGTCTACATTGAGGTGCTGCATTTGACCCAGGGGACATGCTGGGAGCAGATGTATACTCCGGGAGGGGAAGTGAGAAACGATGATGTAGATCAGAGCTTGATTATTGCTGCCAGAAACATAGTAAGAAGAGCAACAGTATCAGCANACCC
>capture_2|sediment-52|fragment_319|end_2|1184_copies|UMI_pair_CTGTTGAC-CGGAGTCACAACTG--TTCGTTGG-GATCCACTTGTTCT|PB2|none
GATCCACTTGTTCTTTTAAAAGTGAATCCACCAAAGCTAAAAGATGAGCTAATCCTCAAGCCCATTGCTGCCTTGCATATGTCCACGGCCTGTTCCTCTGTTGGATTTTGTCGAAGAATGTCTACCATCCTTATTCCCCCAATTTGCGTGCTGTGGCACATCTCCAATAGAGATGCTAGTGGGTCTGCTGATACTGTTGCTCTTCTTACTATGTTTCTGGCAGCAATAATCAAGCTCTGATCTACATCATCGTTTCTCACTTCCCCTCCCGGAGTATACATCTGCTCCCAGC
>capture_2|sediment-52|fragment_335|end_1|1425_copies|UMI_pair_GTCGAAGA-GAGTGATGGTATCA--TGAAGACG-CCTCAATGTAGACA|PB2|none
GAGTGATGGTATCACCTCTGGCTGTAACATGGTGGAATAGGAATGGACCAACAACAAGTACAGTTCACTATCCAAAGGTATATAAAACTTATTTCGAAAAAGTTGAAAGGTTAAAACATGGGACCTTCGGCCCTGTGCACTTCAGAAACCAAGTTAAGATAAGGCGGAGGGTCGACATAAACCCGGGCCATGCTGACCTCAGCGCCAAAGAGGCGCAGGATGTAATCATGGAAGTTGTCTTTCCAAATGAAGTGGGAGCGAGAATACTGACATCGGAGTCACAACTGACGA
>capture_2|sediment-52|fragment_335|end_2|1425_copies|UMI_pair_GTCGAAGA-GAGTGATGGTATCA--TGAAGACG-CCTCAATGTAGACA|PB2|none
CCTCAATGTAGACACTGCTTGTTCCACCAGCCACTGGGAGAAACCTCGTCTTGCGGACCAACTCTCTTTCTAGCATGTATGCAACCATCAGAGGGGCGATTTTGCAGTCCTGGAGTTCTCCCTTTTTCTCCTTTGTTATCGTCAGTTGTGACTCCGATGTCAGTATTCTCGCTCCCACTTCATTTGGAAAGACAACTTCCATGATTACATCCTGCGCCTCTTTGGCGCTGAGGTCAGCATGGCCCGGGTTTATGTCGACCCTCCGCCTTATCTTAACTTGGTTTCTGAAGTGC
>capture_2|sediment-52|fragment_487|end_1|1995_copies|UMI_pair_GAAGGAAG-AGCGAGAATACTGA--GAAGGAAG-GGCCTGTTCCTCTG|PB2|none
AGCGAGAATACTGACATCGGAGTCACAACTGACGATAACAAAGGAGAAAAAGGGAGAACTCCAGGACTGCAAAATCGCCCCTCTGATGGTTGCATACATGCTAGAAAGAGAGTTGGTCCGCAAGACGAGGTTTCTCCCAGTGGCTGGTGGAACAAGCAGTGTCTACATTGAGGTGCTGCATTTGACCCAGGGGACATGCTGGGAGCAGATGTATACTCCGGGAGGGGAAGTGAGAAACGATGATGTAGATCAGAGCTTGATTATTGCTGCCAGAAACATAGTAAGAAGAGCA
>capture_2|sediment-52|fragment_487|end_2|1995_copies|UMI_pair_GAAGGAAG-AGCGAGAATACTGA--GAAGGAAG-GGCCTGTTCCTCTG|PB2|none
GGCCTGTTCCTCTGTTGGATTTTGTCGAAGAATGTCTACCATCCTTATTCCCCCAATTTGCGTGCTGTGGCACATCTCCAATAGAGATGCTAGTGGGTCTGCTGATACTGTTGCTCTTCTTACTATGTTTCTGGCAGCAATAATCAAGCTCTGATCTACATCATCGTTTCTCACTTCCCCTCCCGGAGTATACATCTGCTCCCAGCATGTCCCCTGGGTCAAATGCAGCACCTCAATGTAGACACTGCTTGTTCCACCAGCCACTGGGAGAAACCTCGTCTTGCGGACCAACC
>capture_2|sediment-52|fragment_498|end_1|902_copies|UMI_pair_GCGTCATT-AAGAGATCTAATGT--TTGCAGAC-CTGCTCCCAGCATG|PB2|none
AAGAGATCTAATGTCACAGTCTCGCACTCGCGAGATACTAACCAAAACCACTGTTGACCACATGGCCATAATCAAGAAGTACACATCGGGGAGGCAAGAAAAGAACCCTGCACTCAGGATGAAATGGATGATGGCAATGAAATATCCAATCACAGCAGATAAGCGGATAATGGAAATGATCCCTGAAAGGAATGAACAAGGGCAGACCCTCTGGAGCAAAACAAATGATGCAGGATCAGACCGAGTGATGGTATCACCTCTGGCTGTAACATGGTGGAATAGGAATGGACCA
>capture_2|sediment-52|fragment_498|end_2|902_copies|UMI_pair_GCGTCATT-AAGAGATCTAATGT--TTGCAGAC-CTGCTCCCAGCATG|PB2|none
CTGCTCCCAGCATGTCCCCTGGGTCAAATGCAGCACCTCAATGTAGACACTGCTTGTTCCACCAGCCACTGGGAGAAACCTCGTCTTGCGGACCAACTCTCTTTCTAGCATGTATGCAACCATCAGAGGGGCGATTTTGCAGTCCTGGAGTTCTCCCTTTTTCTCCTTTGTTATCGTCAGTTGTGACTCCGATGTCAGTATTCTCGCTCCCACTTCATTTGGAAAGACAACTTCCATGATTACATCCTGCGCCTCTTTGGCGCTGAGGTCAGCATGGCCCGGGTTTATNTC
>capture_2|sediment-52|fragment_517|end_1|474_copies|UMI_pair_GAGACGAT-CAAGAAAAGAACCC--GCGTCATT-CTGCTCCCAGCATG|PB2|none
CAAGAAAAGAACCCTGCACTCAGGATGAAATGGATGATGGCAATGAAATATCCAATCACAGCAGATAAGCGGATAATGGAAATGATCCCTGAAAGGAATGAACAAGGGCAGACCCTCTGGAGCAAAACAAATGATGCAGGATCAGACCGAGTGATGGTATCACCTCTGGCTGTAACATGGTGGAATAGGAATGGACCAACAACAAGTACAGTTCACTATCCAAAGGTATATAAAACTTATTTCGAAAAAGTTGAAAGGTTAAAACATGGGACCTTCGGCCCTGTGCACTTCA
>capture_2|sediment-52|fragment_517|end_2|474_copies|UMI_pair_GAGACGAT-CAAGAAAAGAACCC--GCGTCATT-CTGCTCCCAGCATG|PB2|none
CTGCTCCCAGCATGTCCCCTGGGTCAAATGCAGCACCTCAATGTAGACACTGCTTGTTCCACCAGCCACTGGGAGAAACCTCGTCTTGCGGACCAACTCTCTTTCTAGCATGTATGCAACCATCAGAGGGGCGATTTTGCAGTCCTGGAGTTCTCCCTTTTTCTCCTTTGTTATCGTCAGTTGTGACTCCGATGTCAGTATTCTCGCTCCCACTTCATTTGGAAAGACAACTTCCATGATTACATCCTGCGCCTCTTTGGCGCTGAGGTCAGCATGGCCCGGGTTTATNTC
>capture_2|sediment-52|fragment_519|end_1|5599_copies|UMI_pair_AGCGTGTT-CTGACATCGGAGTC--TTGCAGAC-GTAGACACTGCTTG|PB2|none
CTGACATCGGAGTCACAACTGACGATAACAAAGGAGAAAAAGGGAGAACTCCAGGACTGCAAAATCGCCCCTCTGATGGTTGCATACATGCTAGAAAGAGAGTTGGTCCGCAAGACGAGGTTTCTCCCAGTGGCTGGTGGAACAAGCAGTGTCTACGTCTGCAA
>capture_2|sediment-52|fragment_519|end_2|5599_copies|UMI_pair_AGCGTGTT-CTGACATCGGAGTC--TTGCAGAC-GTAGACACTGCTTG|PB2|none
GTAGACACTGCTTGTTCCACCAGCCACTGGGAGAAACCTCGTCTTGCGGACCAACTCTCTTTCTAGCATGTATGCAACCATCAGAGGGGCGATTTTGCAGTCCTGGAGTTCTCCCTTTTTCTCCTTTGTTATCGTCAGTTGTGACTCCGATGTCAGAACACGCT
>capture_2|sediment-52|fragment_593|end_1|1451_copies|UMI_pair_TTCGTTGG-GGCAAGAAAAGAAC--TTGCGAAG-CACAGGGCCGAAGG|PB2|none
GGCAAGAAAAGAACCCTGCACTCAGGATGAAATGGATGATGGCAATGAAATATCCAATCACAGCAGATAAGCGGATAATGGAAATGATCCCTGAAAGGAATGAACAAGGGCAGACCCTCTGGAGCAAAACAAATGATGCAGGATCAGACCGAGTGATGGTATCACCTCTGGCTGTAACATGGTGGAATAGGAATGGACCAACAACAAGTACAGTTCACTATCCAAAGGTATATAAAACTTATTTCGAAAAAGTTGAAAGGTTAAAACATGGGACCTTCGGCCCTGTGCTTCGC
>capture_2|sediment-52|fragment_593|end_2|1451_copies|UMI_pair_TTCGTTGG-GGCAAGAAAAGAAC--TTGCGAAG-CACAGGGCCGAAGG|PB2|none
CACAGGGCCGAAGGTCCCATGTTTTAACCTTTCAACTTTTTCGAAATAAGTTTTATATACCTTTGGATAGTGAACTGTACTTGTTGTTGGTCCATTCCTATTCCACCATGTTACAGCCAGAGGTGATACCATCACTCGGTCTGATCCTGCATCATTTGTTTTGCTCCAGAGGGTCTGCCCTTGTTCATTCCTTTCAGGGATCATTTCCATTATCCGCTTATCTGCTGTGATTGGATATTTCATTGCCATCATCCATTTCATCCTGAGTGCAGGGTTCTTTTCTTGCCCCAAC
>capture_2|sediment-52|fragment_755|end_1|1420_copies|UMI_pair_GAAGGAAG-CGAGAATACTGACA--TTCCAAGG-AAAAGATGAGCTAA|PB2|none
CGAGAATACTGACATCGGAGTCACAACTGACGATAACAAAGGAGAAAAAAGGGAGAACTCCAGGACTGCAAAATCGCCCCTCTGATGGTTGCATACATGCTAGAAAGAGAGTTGGTCCGCAAGACGAGGTTTCTCCCAGTGGCTGGTGGAACAAGCAGTGTCTACATTGAGGTGCTGCATTTGACCCAGGGGACATGCTGGGAGCAGATGTATACTCCGGGAGGGGAAGTGAGAAACGATGATGTAGATCAGAGCTTGATTATTGCTGCCAGAAACATAGTAAGAAGAGCAA
>capture_2|sediment-52|fragment_755|end_2|1420_copies|UMI_pair_GAAGGAAG-CGAGAATACTGACA--TTCCAAGG-AAAAGATGAGCTAA|PB2|none
AAAAGATGAGCTAATCCTCAAGCCCATTGCTGCCTTGCATATGTCCACGGCCTGTTCCTCTGTTGGATTTTGTCGAAGAATGTCTACCATCCTTATTCCCCCAATTTGCGTGCTGTGGCACATCTCCAATAGAGATGCTAGTGGGTCTGCTGATACTGTTGCTCTTCTTACTATGTTTCTGGCAGCAATAATCAAGCTCTGATCTACATCATCGTTTCTCACTTCCCCTCCCGGAGTATACATCTGCTCCCAGCATGTCCCCTGGGTCAAATGCAGCNCCNCAATGTANANA
>capture_2|sediment-52|fragment_763|end_1|795_copies|UMI_pair_ACCACGAT-GAAATGGATGATGG--ACTAGGAG-TACATCTGCTCCCA|PB2|none
GAAATGGATGATGGCAATGAAATATCCAATCACAGCAGATAAGCGGATAATGGAAATGATCCCTGAAAGGAATGAACAAGGGCAGACCCTCTGGAGCAAAACAAATGATGCAGGATCAGACCGAGTGATGGTATCACCTCTGGCTGTAACATGGTGGAATAGGAATGGACCAACAACAAGTACAGTTCACTATCCAAAGGTATATAAAACTTATTTCGAAAAAGTTGAAAGGTTAAAACATGGGACCTTCGGCCCTGTGCACTTCAGAAACCAAGTTAAGATAAGGCGGAGGG
>capture_2|sediment-52|fragment_763|end_2|795_copies|UMI_pair_ACCACGAT-GAAATGGATGATGG--ACTAGGAG-TACATCTGCTCCCA|PB2|none
TACATCTGCTCCCAGCATGTCCCCTGGGTCAAATGCAGCACCTCAATGTAGACACTGCTTGTTCCACCAGCCACTGGGAGAAACCTCGTCTTGCGGACCAACTCTCTTTCTAGCATGTATGCAACCATCAGAGGGGCGATTTTGCAGTCCTGGAGTTCTCCCTTTTTCTCCTTTGTTATCGTCAGTTGTGACTCCGATGTCAGTATTCTCGCTCCCACTTCATTTGGAAAGACAACTTCCATGATTACATCCTGCGCCTCTTTGGCGCTGAGGTCAGCATGGCCCGGGTTTAT
>capture_2|sediment-52|fragment_1050|end_1|286_copies|UMI_pair_ATCCAGAG-GAGATGCTAGTGGG--CAATGTGG-GTTCACTATCCAAA|PB2|none
GAGATGCTAGTGGGTCTGCTGATACTGTTGCTCTTCTTACTATGTTTCTGGCAGCAATAATCAAGCTCTGATCTACATCATCGTTTCTCACTTCTCCTCCCGGAGTATACATCTGCTCCCAGCATGTCCCCTGGGTCAAATGCAGCACCTCAATGTAGACACTGCTTGTTCCACCAGCCACTGGGAGAAACCTCGTCTTGCGGACCAACTCTCTTTCTAGCATGTATGCAACCATCAGAGGGGCGATTTTGCAGTCCTGGAGTTCTCCCTTTTTCTCCTTTNTTATCGTCAGT
>capture_2|sediment-52|fragment_1050|end_2|286_copies|UMI_pair_ATCCAGAG-GAGATGCTAGTGGG--CAATGTGG-GTTCACTATCCAAA|PB2|none
GTTCACTATCCAAAGGTATATAAAACTTATTTCGAAAAAGTTGAAAGGTTAAAACATGGGACCTTCGGCCCTGTGCACTTCAGAAACCAAGTTAAGATAAGGCGGAGGGTCGACATAAACCCGGGCCATGCTGACCTCAGCGCCAAAGAGGCGCAGGATGTAATCATGGAAGTTGTCTTTCCAAATGAAGTGGGAGCGAGAATACTGACATCGGAGTCACAACTGACGATAACAAAGGAGAAAAAGGGAGAACTCCAGGACTGCAAAATCGCCCCTCTGATGGTTGCATACA
>capture_2|Undetermined|fragment_11|end_1|648_copies|UMI_pair_CGCATGAT-CTTGTTCTTTTAAA--TTGCAGAC-CGAGAATACTGACA|PB2|none
CTTGTTCTTTTAAAAGTGAATCCACCAAAGCTAAAAGATGAGCTAATCCTCAAGCCCATTGCTGCCTTGCATATGTCCACGGCCTGTTCCTCTGTTGGATTTTGTCGAAGAATGTCTACCATCCTTATTCCCCCAATTTGCGTGCTGTGGCACATCTCCAATAGAGATGCTAGTGGGTCTGCTGATACTGTTGCTCTTCTTACTATGTTTCTGGCAGCAATAATCAAGCTCTGATCTACATCATCGTTTCTCACTTCCCCTCCCGGAGTATACATCTGCTCCCAGCATGTCCC
>capture_2|Undetermined|fragment_11|end_2|648_copies|UMI_pair_CGCATGAT-CTTGTTCTTTTAAA--TTGCAGAC-CGAGAATACTGACA|PB2|none
CGAGAATACTGACATCGGAGTCACAACTGACGATAACAAAGGAGAAAAAGGGAGAACTCCAGGACTGCAAAATCGCCCATGATGGTTGCATACATGCTAGAAAGAGAGTTGGTCCGCAAGACGAGGTTTCTCCCAGTGGCTGGTGGAACAAGCAGTGTCTACATTGAGGTGCTGCATTTGACCCAGGGGACATGCTGGGAGCAGATGTATACTCCGGGAGGGGAAGTGAGAAACGATGATGTAGATCAGAGCTTGATTATTGCTGCCAGAAACATAGTAANAAGAGCAA
>capture_2|Undetermined|fragment_42|end_1|770_copies|UMI_pair_CGGCTAAT-CTGTGGCACATCTC--TTGCGAAG-CGAGAATACTGACA|PB2|none
CTGTGGCACATCTCCAATAGAGATGCTAGTGGGTCTGCTGATACTGTTGCTCTTCTTACTATGTTTCTGGCAGCAATAATCAAGCTCTGATCTACATCATCGTTTCTCACTTCCCCTCCCGGAGTATACATCTGCTCCCAGCATGTCCCCTGGGTCAAATGCAGCACCTCAATGTAGACACTGCTTGTTCCACCAGCCACTGGGAGAAACCTCGTCTTGCGGACCAACTCTCTTTCTAGCATGTATGCAACCATCAGAGGGGCGATTTTGCAGTCCTGGAGTTCTCCCTTTTT
>capture_2|Undetermined|fragment_42|end_2|770_copies|UMI_pair_CGGCTAAT-CTGTGGCACATCTC--TTGCGAAG-CGAGAATACTGACA|PB2|none
CGAGAATACTGACATCGGAGTCACAACTGACGATAACAAAGGAGAAAAAGGGAGAACTCCAGGACTGCAAAATCGCCCCTCTGATGGTTGCATACATGCTAGAAAGAGAGTTGGTCCGCAAGACGAGGTTTCTCCCAGTGGCTGGTGGAACAAGCAGTGTCTACATTGAGGTGCTGCATTTGACCCAGGGGACATGCTGGGAGCAGATGTATACTCCGGGAGGGGAAGTGAGAAACGATGATGTAGATCAGAGCTTGATTATTGCTGCCAGAAACATAGTAAGAAGAGCAAC
>capture_1|sediment-52|fragment_207|end_1|1972_copies|UMI_pair_ACTAGGAG-CAGGGGTCAATACA--CTTAGGAC-GGAATCCTCTCAAA|PB2|none
CAGGGGTCAATACAGTGGATTCGTGAGGACACTATTCCAGCAAATGCGAGATGTGCTTGGAACATTTGACACTGTTCAGATAATAAAACTCCTCCCCTTTGCTGCTGCCCCACCGGAACAAAGTAGGATGCAGTTCTCCTCCCTGACTGTGAATGTGAGAGGATCAGGAATGAGAATACTGGTAAGAGGCAATTCCCCAGTGTTCAATTACAACAAGGCCACCAAAAGGCTCACAGTTCTCGGGAAAGATGCAGGTGCATTGACCGAGGATCCAGATGAAGGCACAGCNGG
>capture_1|sediment-52|fragment_207|end_2|1972_copies|UMI_pair_ACTAGGAG-CAGGGGTCAATACA--CTTAGGAC-GGAATCCTCTCAAA|PB2|none
GGAATCCTCTCAAAACAGCAGACTCCACTCCAGCTGTGCCTTCATCTGGATCCTCGGTCAATGCACCTGCATCTTTCCCGAGAACTGTGAGCCTTTTGGTGGCCTTGTTGTAATTGAACACTGGGGAATTGCCTCTTACCAGTATTCTCATTCCTGATCCTCTCACATTCACAGTCAGGGAGGAGAACTGCATCCTACTTTGTTCCGGTGGGGCAGCAGCAAAGGGGAGGAGTTTTATTATCTGAACAGTGTCAAATGTTCCAAGCACATCTCGCATTTGCTGGAATAGTGTC
>capture_2|sediment-52|fragment_134|end_1|1109_copies|UMI_pair_ATCCAGAG-GCCGTATCTCTTGT--GAGACGAT-AGAGGTCAATACAG|PB2|none
GCCGTATCTCTTGTCTTCTTTGCCCAAAATGAGGAATCCTCTCAAAACAGCAGACTCCACTCCAGCTGTGCCTTCATCTGGATCCTCGGTCAATGCACCTGCATCTTTCCCGAGAACTGTGAGCCTTTTGGTGGCCTTGTTGTAATTGAACACTGGGGAATTGCCTCTTACCAGTATTCTCATTCCTGATCCTCTCACATTCACAGTCAGGGAGGAGAACTGCATCCTACTTTGTTCCGGTGGGGCAGCAGCAAAGGGGAGGAGTTTTATTATCTGAACAGTGTCAAATGTTC
>capture_2|sediment-52|fragment_134|end_2|1109_copies|UMI_pair_ATCCAGAG-GCCGTATCTCTTGT--GAGACGAT-AGAGGTCAATACAG|PB2|none
AGAGGTCAATACAGTGGATTCGTGAGGACACTATTCCAGCAAATGCGAGATGTGCTTGGAACATTTGACACTGTTCAGATAATAAAACTCCTCCCCTTTGCTGCTGCCCCACCGGAACAAAGTAGGATGCAGTTCTCCTCCCTGACTGTGAATGTGAGAGGATCAGGAATGAGAATACTGGTAAGAGGCAATTCCCCAGTGTTCAATTACAACAAGGCCACCAAAAGGCTCACAGTTCTCGGGAAAGATGCAGGTGCATTGACCGAGGATCCAGATGAAGGCACAGCNGGAGG
>capture_2|sediment-52|fragment_302|end_1|6454_copies|UMI_pair_ACTAGGAG-CAGGGGTCAATACA--CTTAGGAC-GGAATCCTCTCAAA|PB2|none
CAGGGGTCAATACAGTGGATTCGTGAGGACACTATTCCAGCAAATGCGAGATGTGCTTGGAACATTTGACACTGTTCAGATAATAAAACTCCTCCCCTTTGCTGCTGCCCCACCGGAACAAAGTAGGATGCAGTTCTCCTCCCTGACTGTGAATGTGAGAGGATCAGGAATGAGAATACTGGTAAGAGGCAATTCCCCAGTGTTCAATTACAACAAGGCCACCAAAAGGCTCACAGTTCTCGGGAAAGATGCAGGTGCATTGACCGAGGATCCAGATGAAGGCACAGCTGG
>capture_2|sediment-52|fragment_302|end_2|6454_copies|UMI_pair_ACTAGGAG-CAGGGGTCAATACA--CTTAGGAC-GGAATCCTCTCAAA|PB2|none
GGAATCCTCTCAAAACAGCAGACTCCACTCCAGCTGTGCCTTCATCTGGATCCTCGGTCAATGCACCTGCATCTTTCCCGAGAACTGTGAGCCTTTTGGTGGCCTTGTTGTAATTGAACACTGGGGAATTGCCTCTTACCAGTATTCTCATTCCTGATCCTCTCACATTCACAGTCAGGGAGGAGAACTGCATCCTACTTTGTTCCGGTGGGGCAGCAGCAAAGGGGAGGAGTTTTATTATCTGAACAGTGTCAAATGTTCCAAGCACATCTCGCATTTGCTGGAATAGTGT
>capture_1|sediment-52|fragment_194|end_1|357_copies|UMI_pair_ACGTTCAG-GGGGAACGTACTAT--GAGACGAT-GTCGTTTTTAAACA|PB2|none
GGGGAACGTACTATTGTCACCCGAAGAAGTCAGCGAGACACAAGGAACGGAGAAGCTGACAATCACTTATTCGTCATCAATGATGTGGGAGATCAATGGTCCTGAGTCGGTGTTGGTCAATACTTATCAGTGGATAATCAGAAACTGGGAAACTGTAAAAATCCAATGGTCACAGGATCCCACAATGTTGTATAATAAGATGGAATTCGAGCCATTTCAGTCTCTGGTCCCTAAGGCAGCCAGAGGTCAATACAGTGGATTCGTGAGGACACTATTCCAGCAAATGCGANAT
>capture_1|sediment-52|fragment_194|end_2|357_copies|UMI_pair_ACGTTCAG-GGGGAACGTACTAT--GAGACGAT-GTCGTTTTTAAACA|PB2|none
GTCGTTTTTAAACAATTCGACACTAATTGATGGCCATCCGAATTCTTTTGGTCGCTGTCTGGCTGTCAGTAAGTATGCTAGAGTCCCGTTTCCGTTTCATCACCAACACCACGTCTCCTTGCCCAATTAGCACATTAGCCTTCTCCCCCTTTGCAAGATTGCTTAGCTCATTAATGCTCAGTGCTGGGCCGTATCTCTTGTCTTCTTTGCCCAAAATGAGGAATCCTCTCAAAACAGCAGACTCCACTCCAGCTGTGCCTTCATCTGGATCCTCGGTCAATGCACCTGCATCT
>capture_1|sediment-52|fragment_70|end_1|2783_copies|UMI_pair_ACTGAGGT-TAGTGGGTCTGCTG--GAGACGAT-GACATAAACCCGGG|PB2|none
TAGTGGGTCTGCTGATACTGTTGCTCTTCTTACTATGTTTCTGGCAGCAATAATCAAGCTCTGATCTACATCATCGTTTCTCACTTCCCCTCCCGGAGTATACATCTGCTCCCAGCATGTCCCCTGGGTCAAATGCAGCACCTCAATGTAGACACTGCTTGTTCCACCAGCCACTGGGAGAAACCTCGTCTTGCGGACCAACTCTCTTTCTAGCATGTATGCAACCATCAGAGGGGCGATTTGCAGTCCTGGAGTTCTCCCTTTTTCTCCTTTGTTATCGTCAGTTGTGACTC
>capture_1|sediment-52|fragment_70|end_2|2783_copies|UMI_pair_ACTGAGGT-TAGTGGGTCTGCTG--GAGACGAT-GACATAAACCCGGG|PB2|none
GACATAAACCCGGGCCATGCTGACCTCAGCGCCAAAGAGGCGCAGGATGTAATCATGGAAGTTGTCTTTCCAAATGAAGTGGGAGCGAGAATACTGACATCGGAGTCACAACTGACGATAACAAAGGAGAAAAAGGGAGAACTCCAGGACTGCAAATCGCCCCTCTGATGGTTGCATACATGCTAGAAAGAGAGTTGGTCCGCAAGACGAGGTTTCTCCCAGTGGCTGGTGGAACAAGCAGTGTCTACATTGAGGTGCTGCATTTGACCCAGGGGACATGCTGGGAGCANA
>capture_1|sediment-52|fragment_91|end_1|5837_copies|UMI_pair_ACTAGGAG-CCTGGGTCAAATGC--GTGCCATA-GAAAGGTTAAAACA|PB2|none
CCTGGGTCAAATGCAGCACCTCAATGTAGACACTGCTTGTTCCACCAGCCACTGGGAGAAACCTCGTCTTGCGGACCAACTCTCTTTCTAGCATGTATGCAACCATCAGAGGGGCGATTTTGCAGTCCTGGAGTTCTCCCTTTTTCTCCTTTGTTATCGTCAGTTGTGACTCCGATGTCAGTATTCTCGCTCCCACTTCATTTGGAAAGACAACTTCCATGATTACATCCTGCGCCTCTTTGGCGCTGAGGTCAGCATGGCCCGGGTTTATGTCGACCCTCCGCCTTATCTT
>capture_1|sediment-52|fragment_91|end_2|5837_copies|UMI_pair_ACTAGGAG-CCTGGGTCAAATGC--GTGCCATA-GAAAGGTTAAAACA|PB2|none
GAAAGGTTAAAACATGGGACCTTCGGCCCTGTGCACTTCAGAAACCAAGTTAAGATAAGGCGGAGGGTCGACATAAACCCGGGCCATGCTGACCTCAGCGCCAAAGAGGCGCAGGATGTAATCATGGAAGTTGTCTTTCCAAATGAAGTGGGAGCGAGAATACTGACATCGGAGTCACAACTGACGATAACAAAGGAGAAAAAGGGAGAACTCCAGGACTGCAAAATCGCCCCTCTGATGGTTGCATACATGCTAGAAAGAGAGTTGGTCCGCAAGACGAGGTTTCTCCCAG
>capture_1|sediment-52|fragment_509|end_1|1785_copies|UMI_pair_GAAGGAAG-GCACATCTCCAATA--GAGACGAT-CAGAAACCAAGTTA|PB2|none
GCACATCTCCAATAGAGATGCTAGTGGGTCTGCTGATACTGTTGCTCTTCTTACTATGTTTCTGGCAGCAATAATCAAGCTCTGATCTACATCATCGTTTCTCACTTCTCCTCCCGGAGTATACATCTGCTCCCAGCATGTCCCCTGGGTCAAATGCAGCACCTCAATGTAGACACTGCTTGTTCCACCAGCCACTGGGAGAAACCTCGTCTTGCGGACCAACTCTCTTTCTAGCATGTATGCAACCATCAGAGGGGCGATTTTGCAGTCCTGGAGTTCTCCCTTTTTCTCCT
>capture_1|sediment-52|fragment_509|end_2|1785_copies|UMI_pair_GAAGGAAG-GCACATCTCCAATA--GAGACGAT-CAGAAACCAAGTTA|PB2|none
CAGAAACCAAGTTAAGATAAGGCGGAGGGTCGACATAAACCCGGGCCATGCTGACCTCAGCGCCAAAGAGGCGCAGGATGTAATCATGGAAGTTGTCTTTCCAAATGAAGTGGGAGCGAGAATACTGACATCGGAGTCACAACTGACGATAACAAAGGAGAAAAAGGGAGAACTCCAGGACTGCAAAATCGCCCCTCTGATGGTTGCATACATGCTAGAAAGAGAGTTGGTCCGCAAGACGAGGTTTCTCCCAGTGGCTGGTGGAACAAGCAGTGTCTACATTGAGGTNCTGC
>capture_1|sediment-52|fragment_520|end_1|4420_copies|UMI_pair_GCACAACT-TTTTAAACAATTCG--TTCGTTGG-TGGGCAAAGAAGAC|PB2|none
TTTTAAACAATTCGACACTAATTGATGGCCATCCGAATTCTTTTGGTCGCTGTCTGGCTGTCAGTAAGTATGCTAGAGTCCCGTTTCCGTTTCATCACCAACACCACGTCTCCTTGCCCAATTAGCACATTAGCCTTCTCCCCCTTTGCAAGATTGCTTAGCTCATTAATGCTCAGTGCTGGGCCGTATCTCTTGTCTTCTTTGCCCACCAACGAA
>capture_1|sediment-52|fragment_520|end_2|4420_copies|UMI_pair_GCACAACT-TTTTAAACAATTCG--TTCGTTGG-TGGGCAAAGAAGAC|PB2|none
TGGGCAAAGAAGACAAGAGATACGGCCCAGCACTGAGCATTAATGAGCTAAGCAATCTTGCAAAGGGGGAGAAGGCTAATGTGCTAATTGGGCAAGGAGACGTGGTGTTGGTGATGAAACGGAAACGGGACTCTAGCATACTTACTGACAGCCAGACAGCGACCAAAAGAATTCGGATGGCCATCAATTAGTGTCGAATTGTTTAAAAAGTTGTGC
>capture_1|sediment-52|fragment_526|end_1|1366_copies|UMI_pair_AAGCACTG-GATAAGGCGGAGGG--CTGTTGAC-TGATACTGTTGCTC|PB2|none
GATAAGGCGGAGGGTCGACATAAACCCGGGCCATGCTGACCTCAGCGCCAAAGAGGCGCAGGATGTAATCATGGAAGTTGTCTTTCCAAATGAAGTGGGAGCGAGAATACTGACATCGGAGTCACAACTGACGATAACAAAGGAGAAAAAGGGAGAACTCCAGGACTGCAAAATCGCCCCTCTGATGGTTGCATACATGCTAGAAAGAGAGTTGGTCCGCAAGACGAGGTTTCTCCCAGTGGCTGGTGGAACAAGCAGTGTCTACATTGAGGTGCTGCATTTGACCCAGGGG
>capture_1|sediment-52|fragment_526|end_2|1366_copies|UMI_pair_AAGCACTG-GATAAGGCGGAGGG--CTGTTGAC-TGATACTGTTGCTC|PB2|none
TGATACTGTTGCTCTTCTTACTATGTTTCTGGCAGCAATAATCAAGCTCTGATCTACATCATCGTTTCTCACTTCCCCTCCCGGAGTATACATCTGCTCCCAGCATGTCCCCTGGGTCAAATGCAGCACCTCAATGTAGACACTGCTTGTTCCACCAGCCACTGGGAGAAACCTCGTCTTGCGGACCAACTCTCTTTCTAGCATGTATGCAACCATCAGAGGGGCGATTTTGCAGTCCTGGAGTTCTCCCTTTTTCTCCTTTGTTATCGTCAGTTGTGACTCCGATGTCAGT
>capture_1|sediment-52|fragment_633|end_1|1388_copies|UMI_pair_ATCCAGAG-ATCGTTTCTCACTT--CTGTTGAC-TCGACATAAACCCG|PB2|none
ATCGTTTCTCACTTCCCCTCCCGGAGTATACATCTGCTCCCAGCATGTCCCCTGGGTCAAATGCAGCACCTCAATGTAGACACTGCTTGTTCCACCAGCCACTGGGAGAAACCTCGTCTTGCGGACCAACTCTCTTTCTAGCATGTATGCAACCATCAGAGGGGCGATTTTGCAGTCCTGGAGTTCTCCCTTTTTCTCCTTTGTTATCGTCAGTTGTGACTCCGATGTCAGTATTCTCGCTCCCACTTCATTTGGAAAGACAACTTCCATGATTACATCCTGCGCCTCTTTGG
>capture_1|sediment-52|fragment_633|end_2|1388_copies|UMI_pair_ATCCAGAG-ATCGTTTCTCACTT--CTGTTGAC-TCGACATAAACCCG|PB2|none
TCGACATAAACCCGGGCCATGCTGACCTCAGCGCCAAAGAGGCGCAGGATGTAATCATGGAAGTTGTCTTTCCAAATGAAGTGGGAGCGAGAATACTGACATCGGAGTCACAACTGACGATAACAAAGGAGAAAAAGGGAGAACTCCAGGACTGCAAAATCGCCCCTCTGATGGTTGCATACATGCTAGAAAGAGAGTTGGTCCGCAAGACGAGGTTTCTCCCAGTGGCTGGTGGAACAAGCAGTGTCTACATTGAGGTGCTGCATTTGACCCAGGGGACATGCNGGGAGC
>capture_1|sediment-52|fragment_766|end_1|662_copies|UMI_pair_GAAGGAAG-CTTATTCCCCCAAT--TTCCAAGG-GTCGACATAAACCC|PB2|none
CTTATTCCCCCAATTTGCGTGCTGTGGCACATCTCCAATAGAGATGCTAGTGGGTCTGCTGATACTGTTGCTCTTCTTACTATGTTTCTGGCAGCAATAATCAAGCTCTGATCTACATCATCGTTTCTCACTTCCCCTCCCGGAGTATACATCTGCTCCCAGCATGTCCCCTGGGTCAAATGCAGCACCTCAATGTAGACACTGCTTGTTCCACCAGCCACTGGGAGAAACCTCGTCTTGCGGACCAACTCTCTTTCTAGCATGTATGCAACCATCAGAGGGGCGATTTTGC
>capture_1|sediment-52|fragment_766|end_2|662_copies|UMI_pair_GAAGGAAG-CTTATTCCCCCAAT--TTCCAAGG-GTCGACATAAACCC|PB2|none
GTCGACATAAACCCGGGCCATGCTGACCTCAGCGCCAAAGAGGCGCAGGATGTAATCATGGAAGTTGTCTTTCCAAATGAAGTGGGAGCGAGAATACTGACATCGGAGTCACAACTGACGATAACAAAGGAGAAAAAGGGAGAACTCCAGGACTGCAAAATCGCCCCTCTGATGGTTGCATACATGCTAGAAAGAGAGTTGGTCCGCAAGACGAGGTTTCTCCCAGTGGCTGGTGGAACAAGCAGTGTCTACATTGAGGTGCTGCATTTGACCCAGGGGACATGCTGGGAGC
>capture_2|sediment-52|fragment_188|end_1|3658_copies|UMI_pair_ACTAGGAG-CCTGGGTCAAATGC--GTGCCATA-GAAAGGTTAAAACA|PB2|none
CCTGGGTCAAATGCAGCACCTCAATGTAGACACTGCTTGTTCCACCAGCCACTGGGAGAAACCTCGTCTTGCGGACCAACTCTCTTTCTAGCATGTATGCAACCATCAGAGGGGCGATTTTGCAGTCCTGGAGTTCTCCCTTTTTCTCCTTTGTTATCGTCAGTTGTGACTCCGATGTCAGTATTCTCGCTCCCACTTCATTTGGAAAGACAACTTCCATGATTACATCCTGCGCCTCTTTGGCGCTGAGGTCAGCATGGCCCGGGTTTATGTCGACCCTCCGCCTTATCTT
>capture_2|sediment-52|fragment_188|end_2|3658_copies|UMI_pair_ACTAGGAG-CCTGGGTCAAATGC--GTGCCATA-GAAAGGTTAAAACA|PB2|none
GAAAGGTTAAAACATGGGACCTTCGGCCCTGTGCACTTCAGAAACCAAGTTAAGATAAGGCGGAGGGTCGACATAAACCCGGGCCATGCTGACCTCAGCGCCAAAGAGGCGCAGGATGTAATCATGGAAGTTGTCTTTCCAAATGAAGTGGGAGCGAGAATACTGACATCGGAGTCACAACTGACGATAACAAAGGAGAAAAAGGGAGAACTCCAGGACTGCAAAATCGCCCCTCTGATGGTTGCATACATGCTAGAAAGAGAGTTGGTCCGCAAGACGAGGTTTCTCCCAG
>capture_2|sediment-52|fragment_218|end_1|2397_copies|UMI_pair_AAGCACTG-GATAAGGCGGAGGG--CTGTTGAC-TGATACTGTTGCTC|PB2|none
GATAAGGCGGAGGGTCGACATAAACCCGGGCCATGCTGACCTCAGCGCCAAAGAGGCGCAGGATGTAATCATGGAAGTTGTCTTTCCAAATGAAGTGGGAGCGAGAATACTGACATCGGAGTCACAACTGACGATAACAAAGGAGAAAAAGGGAGAACTCCAGGACTGCAAAATCGCCCCTCTGATGGTTGCATACATGCTAGAAAGAGAGTTGGTCCGCAAGACGAGGTTTCTCCCAGTGGCTGGTGGAACAAGCAGTGTCTACATTGAGGTGCTGCATTTGACCCAGGGG
>capture_2|sediment-52|fragment_218|end_2|2397_copies|UMI_pair_AAGCACTG-GATAAGGCGGAGGG--CTGTTGAC-TGATACTGTTGCTC|PB2|none
TGATACTGTTGCTCTTCTTACTATGTTTCTGGCAGCAATAATCAAGCTCTGATCTACATCATCGTTTCTCACTTCCCCTCCCGGAGTATACATCTGCTCCCAGCATGTCCCCTGGGTCAAATGCAGCACCTCAATGTAGACACTGCTTGTTCCACCAGCCACTGGGAGAAACCTCGTCTTGCGGACCAACTCTCTTTCTAGCATGTATGCAACCATCAGAGGGGCGATTTTGCAGTCCTGGAGTTCTCCCTTTTTCTCCTTTGTTATCGTCAGTTGTGACTCCGATGTCAGT
>capture_2|sediment-52|fragment_365|end_1|1604_copies|UMI_pair_ATCCAGAG-ATCGTTTCTCACTT--CTGTTGAC-TCGACATAAACCCG|PB2|none
ATCGTTTCTCACTTCCCCTCCCGGAGTATACATCTGCTCCCAGCATGTCCCCTGGGTCAAATGCAGCACCTCAATGTAGACACTGCTTGTTCCACCAGCCACTGGGAGAAACCTCGTCTTGCGGACCAACTCTCTTTCTAGCATGTATGCAACCATCAGAGGGGCGATTTTGCAGTCCTGGAGTTCTCCCTTTTTCTCCTTTGTTATCGTCAGTTGTGACTCCGATGTCAGTATTCTCGCTCCCACTTCATTTGGAAAGACAACTTCCATGATTACATCCTGNGCCTCTTTGG
>capture_2|sediment-52|fragment_365|end_2|1604_copies|UMI_pair_ATCCAGAG-ATCGTTTCTCACTT--CTGTTGAC-TCGACATAAACCCG|PB2|none
TCGACATAAACCCGGGCCATGCTGACCTCAGCGCCAAAGAGGCNCAGGATGTAATCATGGAAGTTGTCTTTCCAAATGAAGTGGGAGCGAGAATACTGACATCGGAGTCACAACTGACGATAACAAAGGAGAAAAAGGGAGAACTCCAGGACTGCAAAATCGCCCCTCTGATGGTTGCATACATGCTAGAAAGAGAGTTGGTCCGCAAGACGAGGTTTCTCCCAGTGGCTGGTGGAACAAGCAGTGTCTACATTGAGGTGCTGCATTTGACCCAGGGGACATGCTGGGAGC
>capture_2|sediment-52|fragment_451|end_1|1421_copies|UMI_pair_ACTGAGGT-TAGTGGGTCTGCTG--GAGACGAT-GACATAAACCCGGG|PB2|none
TAGTGGGTCTGCTGATACTGTTGCTCTTCTTACTATGTTTCTGGCAGCAATAATCAAGCTCTGATCTACATCATCGTTTCTCACTTCCCCTCCCGGAGTATACATCTGCTCCCAGCATGTCCCCTGGGTCAAATGCAGCACCTCAATGTAGACACTGCTTGTTCCACCAGCCACTGGGAGAAACCTCGTCTTGCGGACCAACTCTCTTTCTAGCATGTATGCAACCATCAGAGGGGCGATTTGCAGTCCTGGAGTTCTCCCTTTTTCTCCTTTGTTATCGTCAGTTGTGACTC
>capture_2|sediment-52|fragment_451|end_2|1421_copies|UMI_pair_ACTGAGGT-TAGTGGGTCTGCTG--GAGACGAT-GACATAAACCCGGG|PB2|none
GACATAAACCCGGGCCATGCTGACCTCAGCGCCAAAGAGGCGCAGGATGTAATCATGGAAGTTGTCTTTCCAAATGAAGTGGGAGCGAGAATACTGACATCGGAGTCACAACTGACGATAACAAAGGAGAAAAAGGGAGAACTCCAGGACTGCAAATCGCCCCTCTGATGGTTGCATACATGCTAGAAAGAGAGTTGGTCCGCAAGACGAGGTTTCTCCCAGTGGCTGGTGGAACAAGCAGTGTCTACATTGAGGTGCTGCATTTGACCCAGGGGACATGCTGGGAGCAGA
>capture_2|sediment-52|fragment_743|end_1|1152_copies|UMI_pair_GAAGGAAG-GCACATCTCCAATA--GAGACGAT-CAGAAACCAAGTTA|PB2|none
GCACATCTCCAATAGAGATGCTAGTGGGTCTGCTGATACTGTTGCTCTTCTTACTATGTTTCTGGCAGCAATAATCAAGCTCTGATCTACATCATCGTTTCTCACTTCTCCTCCCGGAGTATACATCTGCTCCCAGCATGTCCCCTGGGTCAAATGCAGCACCTCAATGTAGACACTGCTTGTTCCACCAGCCACTGGGAGAAACCTCGTCTTGCGGACCAACTCTCTTTCTAGCATGTATGCAACCATCAGAGGGGCGATTTTGCAGTCCTGGAGTTCTCCCTTTTTCTCCT
>capture_2|sediment-52|fragment_743|end_2|1152_copies|UMI_pair_GAAGGAAG-GCACATCTCCAATA--GAGACGAT-CAGAAACCAAGTTA|PB2|none
CAGAAACCAAGTTAAGATAAGGCGGAGGGTCGACATAAACCCGGGCCATGCTGACCTCAGCGCCAAAGAGGCGCAGGATGTAATCATGGAAGTTGTCTTTCCAAATGAAGTGGGAGCGAGAATACTGACATCGGAGTCACAACTGACGATAACAAAGGAGAAAAAGGGAGAACTCCAGGACTGCAAAATCGCCCCTCTGATGGTTGCATACATGCTAGAAAGAGAGTTGGTCCGCAAGACGAGGTTTCTCCCAGTGGCTGGTGGAACAAGCAGTGTCTACATTGAGGTGCTGC
>capture_2|sediment-52|fragment_751|end_1|140_copies|UMI_pair_CTGTTGAC-CAAAATTCAGGTCA--TTGCGAAG-AGAATACTGACATC|PB2|none
CAAAATTCAGGTCACCTCGAACTGCCTTAATCATACAGTCCTCCTGTGAGAATACCATGGCCACAATTATTGCTTCAGCAATTGACTGTTCGTCTCTTCCACTTACTATTAGCTGGATCAGCCTTCTGGTTGCCTTTCTGAGAATGGCTGTTGCTCTTCTTCCAACCATTGTGAACTCTTCATACCCCTCATGTACTCTTATTTTCAATGTTTGAAGGTTGCCCGTAAGCACTTCTTCTTCCCTTTTGACTGACGATCCACTTGTTCTTTTAAAAGTNAATCCACCAAANCT
>capture_2|sediment-52|fragment_751|end_2|140_copies|UMI_pair_CTGTTGAC-CAAAATTCAGGTCA--TTGCGAAG-AGAATACTGACATC|PB2|none
AGAATACTGACATCGGAGTCACAACTGACGATAACAAAGGAGAAAAAGGGAGAACTCCAGGACTGCAAAATCGCCCCTCTGATGGTTGCATACATGCTAGAAAGAGAGTTGGTCCGCAAGACGAGGTTTCTCCCAGTGGCTGGTGGAACAAGCAGTGTCTACATTGAGGTGCTGCATTTGACCCAGGGGACATGCTGGGAGCAGATGTATACTCCGGGAGGGGAAGTGAGAAACGATGATGTAGATCAGAGCTTGATTATTGCTGCCAGAAACATAGTAAGAAGAGCAAC
>capture_2|sediment-52|fragment_955|end_1|1218_copies|UMI_pair_GAAGGAAG-CTTATTCCCCCAAT--TTCCAAGG-GTCGACATAAACCC|PB2|none
CTTATTCCCCCAATTTGCGTGCTGTGGCACATCTCCAATAGAGATGCTAGTGGGTCTGCTGATACTGTTGCTCTTCTTACTATGTTTCTGGCAGCAATAATCAAGCTCTGATCTACATCATCGTTTCTCACTTCCCCTCCCGGAGTATACATCTGCTCCCAGCATGTCCCCTGGGTCAAATGCAGCACCTCAATGTAGACACTGCTTGTTCCACCAGCCACTGGGAGAAACCTCGTCTTGCGGACCAACTCTCTTTCTAGCATGTATGCAACCATCAGAGGGGCGATTTTGC
>capture_2|sediment-52|fragment_955|end_2|1218_copies|UMI_pair_GAAGGAAG-CTTATTCCCCCAAT--TTCCAAGG-GTCGACATAAACCC|PB2|none
GTCGACATAAACCCGGGCCATGCTGACCTCAGCGCCAAAGAGGCGCAGGATGTAATCATGGAAGTTGTCTTTCCAAATGAAGTGGGAGCGAGAATACTGACATCGGAGTCACAACTGACGATAACAAAGGAGAAAAAGGGAGAACTCCAGGACTGCAAAATCGCCCCTCTGATGGTTGCATACATGCTAGAAAGAGAGTTGGTCCGCAAGACGAGGTTTCTCCCAGTGGCTGGTGGAACAAGCAGTGTCTACATTGAGGTGCTGCATTTGACCCAGGGGACATGCTGGGAGC
>capture_1|sediment-52|fragment_482|end_1|1237_copies|UMI_pair_CTGTTGAC-CTCTTATTTTCAAT--TGAAGACG-TAAGGATGGTAGAC|PB2|none
CTCTTATTTTCAATGTTTGAAGGTTGCCCGTAAGCACTTCTTCTTCCCTTTTGACTGACGATCCACTTGTTCTTTTAAAAGTGAATCCACCAAAGCTAAAAGATGAGCTAATCCTCAAGCCCATTGCTGCCTTGCATATGTCCACGGCCTGTTCCTCTGTTGGATTTTGTCGAAGAATGTCTACCATCCTTACGTCTTCA
>capture_1|sediment-52|fragment_482|end_2|1237_copies|UMI_pair_CTGTTGAC-CTCTTATTTTCAAT--TGAAGACG-TAAGGATGGTAGAC|PB2|none
TAAGGATGGTAGACATTCTTCGACAAAATCCAACAGAGGAACAGGCCGTGGACATATGCAAGGCAGCAATGGGCTTGAGGATTAGCTCATCTTTTAGCTTTGGTGGATTCACTTTTAAAAGAACAAGTGGATCGTCAGTCAAAAGGGAAGAAGAAGTGCTTACGGGCAACCTTCAAACATTGAAAATAAGAGGTCAACAG
>capture_2|sediment-52|fragment_477|end_1|903_copies|UMI_pair_AAGCACTG-TGAAGGTTGCCCGT--TCGCTGTT-GGATGGTAGACATT|PB2|none
TGAAGGTTGCCCGTAAGCACTTCTTCTTCCCTTTTTGACTGACGATCCACTTGTTCTTTTAAAAGTGAATCCACCAAAGCTAAAAGATGAGCTAATCCTCAAGCCCATTGCTGCCTTGCATATGTCCACGGCCTGTTCCTCTGTTGGATTTTGTCGAAGAATGTCTACCATCCAACAGCGA
>capture_2|sediment-52|fragment_477|end_2|903_copies|UMI_pair_AAGCACTG-TGAAGGTTGCCCGT--TCGCTGTT-GGATGGTAGACATT|PB2|none
GGATGGTAGACATTCTTCGACAAAATCCAACAGAGGAACAGGCCGTGGACATATGCAAGGCAGCAATGGGCTTGAGGATTAGCTCATCTTTTAGCTTTGGTGGATTCACTTTTAAAAGAACAAGTGGATCGTCAGTCAAAAAGGGAAGAAGAAGTGCTTACGGGCAACCTTCACAGTGCTT
>capture_1|sediment-52|fragment_548|end_1|3965_copies|UMI_pair_CGGCTAAT-TGGTAAGAGGCAAT--GAAGGAAG-GTCGTTTTTAAACA|PB2|none
TGGTAAGAGGCAATTCCCCAGTGTTCAATTACAACAAGGCCACCAAAAGGCTCACAGTTCTCGGGAAAGATGCAGGTGCATTGACCGAGGATCCAGATGAAGGCACAGCTGGAGTGGAGTCTGCTGTTTTGAGAGGATTCCTCATTTTGGGCAAAGAAGACAAGAGATACGGCCCAGCACTGAGCATTAATGAGCTAAGCAATCTTGCAAAGGGGGAGAAGGCTAATGTGCTAATTGGGCAAGGAGACGTGGTGTTGGTGATGAAACGGAAACGGGACTCTAGCATACTTAC
>capture_1|sediment-52|fragment_548|end_2|3965_copies|UMI_pair_CGGCTAAT-TGGTAAGAGGCAAT--GAAGGAAG-GTCGTTTTTAAACA|PB2|none
GTCGTTTTTAAACAATTCGACACTAATTGATGGCCATCCGAATTCTTTTGGTCGCTGTCTGGCTGTCAGTAAGTATGCTAGAGTCCCGTTTCCGTTTCATCACCAACACCACGTCTCCTTGCCCAATTAGCACATTAGCCTTCTCCCCCTTTGCAAGATTGCTTAGCTCATTAATGCTCAGTGCTGGGCCGTATCTCTTGTCTTCTTTGCCCAAAATGAGGAATCCTCTCAAAACAGCAGACTCCACTCCAGCTGTGCCTTCATCTGGATCCTCGGTCAATGCACCTGCATCT
>capture_2|sediment-52|fragment_165|end_1|2959_copies|UMI_pair_CGGCTAAT-TGGTAAGAGGCAAT--GAAGGAAG-GTCGTTTTTAAACA|PB2|none
TGGTAAGAGGCAATTCCCCAGTGTTCAATTACAACAAGGCCACCAAAAGGCTCACAGTTCTCGGGAAAGATGCAGGTGCATTGACCGAGGATCCAGATGAAGGCACAGCTGGAGTGGAGTCTGCTGTTTTGAGAGGATTCCTCATTTTGGGCAAAGAAGACAAGAGATACGGCCCAGCACTGAGCATTAATGAGCTAAGCAATCTTGCAAAGGGGGAGAAGGCTAATGTGCTAATTGGGCAAGGAGACGTGGTGTTGGTGATGAAACGGAAACGGGACTCTAGCATACTTACT
>capture_2|sediment-52|fragment_165|end_2|2959_copies|UMI_pair_CGGCTAAT-TGGTAAGAGGCAAT--GAAGGAAG-GTCGTTTTTAAACA|PB2|none
GTCGTTTTTAAACAATTCGACACTAATTGATGGCCATCCGAATTCTTTTGGTCGCTGTCTGGCTGTCAGTAAGTATGCTAGAGTCCCGTTTCCGTTTCATCACCAACACCACGTCTCCTTGCCCAATTAGCACATTAGCCTTCTCCCCCTTTGCAAGATTGCTTAGCTCATTAATGCTCAGTGCTGGGCCGTATCTCTTGTCTTCTTTGCCCAAAATGAGGAATCCTCTCAAAACAGCAGACTCCACTCCAGCTGTGCCTTCATCTGGATCCTCGGTCAATGCACCTGCATCT
>capture_1|sediment-41|fragment_11|end_1|308_copies|UMI_pair_CTGTTGAC-GACATATGCAAGGC--GAGACGAT-CACAATTATTGCTT|PB2|none
GACATATGCAAGGCAGCAATGGGCTTGAGGATTAGCTCATCTTTTAGCTTTGGTGGATTCACTTTTAAAAGAACAAGTGGATCGTCAGTCAAAAGAGAAGAAGAAGTGCTTACGGGCAACCTTCAAACATTGAAAATAAGAGTACATGAGGGGTATGAAGAGTTCACAATGGTCGGAAGAAGAGCAACAGCCATTCTCAGAAAGGCAACCAGAAGGCTGATCCAGCTGATAGTGAGTGGAAGGGACGAGCAGTCAATTGCTGAAGCAATAATTGTGATCGTCTC
>capture_1|sediment-41|fragment_11|end_2|308_copies|UMI_pair_CTGTTGAC-GACATATGCAAGGC--GAGACGAT-CACAATTATTGCTT|PB2|none
CACAATTATTGCTTCAGCAATTGACTGCTCGTCCCTTCCACTCACTATCAGCTGGATCAGCCTTCTGGTTGCCTTTCTGAGAATGGCTGTTGCTCTTCTTCCGACCATTGTGAACTCTTCATACCCCTCATGTACTCTTATTTTCAATGTTTGAAGGTTGCCCGTAAGCACTTCTTCTTCTCTTTTGACTGACGATCCACTTGTTCTTTTAAAAGTGAATCCACCAAAGCTAAAAGATGAGCTAATCCTCAAGCCCATTGCTGCCTTGCATATGTCGTCAACAG
>capture_1|sediment-52|fragment_453|end_1|236_copies|UMI_pair_ACGTTCAG-GATGGCCATCCGAA--TTGCGAAG-CGGGAGATCAATGG|PB2|none
GATGGCCATCCGAATTCTTTTGGTCGCTGTCTGGCTGTCAGTAAGTATGCTAGAGTCCCGTTTCCGTTTCATCACCAACACCACGTCTCCTTGCCCAATCAGCACATTAGCCTTCTCCCCCTTTGCAAGATTGCTTAGCTCATTAATGCTCAGTGCTGGGCCGTATCTCTTGTCTTCTTTGCCCAAAATGAGGAATCCTCTCAAAACAGCAGACTCCACTCCAGCTGTGCCTTCATCTGGATCCTCGGTCAATGCACCTGCATCTTTCCCGAGAACTNTNAGCCTTTTGGTGG
>capture_1|sediment-52|fragment_453|end_2|236_copies|UMI_pair_ACGTTCAG-GATGGCCATCCGAA--TTGCGAAG-CGGGAGATCAATGG|PB2|none
CGGGAGATCAATGGTCCTGAGTCGGTGTTGGTCAATACTTATCAGTGGATAATCAGAAACTGGGAAACTGTAAAAATCCAATGGTCACAGGATCCCACAATGTTGTATAATAAGATGGAATTCGAGCCATTTCAGTCTCTGGTCCCTAAGGCAGCCAGAGGTCAATACAGTGGATTCGTGAGGACACTATTCCAGCAAATGCGAGATGTGCTTGGAACATTTGACACTGTTCAGATAATAAAACTCCTCCCCTTTGCTGCTGCCCCACCGGAACAAAGTAGGATGCAGTTCTC
>capture_1|sediment-52|fragment_1023|end_1|538_copies|UMI_pair_GAAGGAAG-GATTGCTTAGCTCA--TTGCGAAG-AAGCTGACAATCAC|PB2|none
GATTGCTTAGCTCATTAATGCTCAGTGCTGGGCCGTATCTCTTGTCTTCTTTGCCCAAAATGAGGAATCCTCTCAAAACAGCAGACTCCACTCCAGCTGTGCCTTCATCTGGATCCTCGGTCAATGCACCTGCATCTTTCCCGAGAACTGTGAGCCTTTTGGTGGCCTTGTTGTAATTGAACACTGGGGAATTGCCTCTTACCAGTATTCTCATTCCTGATCCTCTCACATTCACAGTCAGGGAGGAGAACTGCATCCTACTTTGTTCCGGTGGGGCAGCAGCAAAGGGGAGG
>capture_1|sediment-52|fragment_1023|end_2|538_copies|UMI_pair_GAAGGAAG-GATTGCTTAGCTCA--TTGCGAAG-AAGCTGACAATCAC|PB2|none
AAGCTGACAATCACTTATTCGTCATCAATGATGTGGGAGATCAATGGTCCTGAGTCGGTGTTGGTCAATACTTATCAGTGGATAATCAGAAACTGGGAAACTGTAAAAATCCAATGGTCACAGGATCCCACAATGTTGTATAATAAGATGGAATTCGAGCCATTTCAGTCTCTGGTCCCTAAGGCAGCCAGAGGTCAATACAGTGGATTCGTGAGGACACTATTCCAGCAAATGCGAGATGTGCTTGGAACATTTGACACTGTTCAGATAATAAAACTCCTCCCCTTTGCTGC
>capture_2|sediment-41|fragment_27|end_1|997_copies|UMI_pair_CTGTTGAC-GACATATGCAAGGC--GAGACGAT-CACAATTATTGCTT|PB2|none
GACATATGCAAGGCAGCAATGGGCTTGAGGATTAGCTCATCTTTTAGCTTTGGTGGATTCACTTTTAAAAGAACAAGTGGATCGTCAGTCAAAAGAGAAGAAGAAGTGCTTACGGGCAACCTTCAAACATTGAAAATAAGAGTACATGAGGGGTATGAAGAGTTCACAATGGTCGGAAGAAGAGCAACAGCCATTCTCAGAAAGGCAACCAGAAGGCTGATCCAGCTGATAGTGAGTGGAAGGGACGAGCAGTCAATTGCTGAAGCAATAATTGTGATCGTCTC
>capture_2|sediment-41|fragment_27|end_2|997_copies|UMI_pair_CTGTTGAC-GACATATGCAAGGC--GAGACGAT-CACAATTATTGCTT|PB2|none
CACAATTATTGCTTCAGCAATTGACTGCTCGTCCCTTCCACTCACTATCAGCTGGATCAGCCTTCTGGTTGCCTTTCTGAGAATGGCTGTTGCTCTTCTTCCGACCATTGTGAACTCTTCATACCCCTCATGTACTCTTATTTTCAATGTTTGAAGGTTGCCCGTAAGCACTTCTTCTTCTCTTTTGACTGACGATCCACTTGTTCTTTTAAAAGTGAATCCACCAAAGCTAAAAGATGAGCTAATCCTCAAGCCCATTGCTGCCTTGCATATGTCGTCAACAG
>capture_2|sediment-52|fragment_115|end_1|560_copies|UMI_pair_GAAGGAAG-GATTGCTTAGCTCA--TTGCGAAG-AAGCTGACAATCAC|PB2|none
GATTGCTTAGCTCATTAATGCTCAGTGCTGGGCCGTATCTCTTGTCTTCTTTGCCCAAAATGAGGAATCCTCTCAAAACAGCAGACTCCACTCCAGCTGTGCCTTCATCTGGATCCTCGGTCAATGCACCTGCATCTTTCCCGAGAACTGTGAGCCTTTTGGTGGCCTTGTTGTAATTGAACACTGGGGAATTGCCTCTTACCAGTATTCTCATTCCTGATCCTCTCACATTCACAGTCAGGGAGGAGAACTGCATCCTACTTTGTTCCGGTGGGGCAGCAGCAAAGGGGAGG
>capture_2|sediment-52|fragment_115|end_2|560_copies|UMI_pair_GAAGGAAG-GATTGCTTAGCTCA--TTGCGAAG-AAGCTGACAATCAC|PB2|none
AAGCTGACAATCACTTATTCGTCATCAATGATGTGGGAGATCAATGGTCCTGAGTCGGTGTTGGTCAATACTTATCAGTGGATAATCAGAAACTGGGAAACTGTAAAAATCCAATGGTCACAGGATCCCACAATGTTGTATAATAAGATGGAATTCGAGCCATTTCAGTCTCTGGTCCCTAAGGCAGCCAGAGGTCAATACAGTGGATTCGTGAGGACACTATTCCAGCAAATGCGAGATGTGCTTGGAACATTTGACACTGTTCAGATAATAAAACTCCTCCCCTTTGCTGC
>capture_2|sediment-52|fragment_560|end_1|718_copies|UMI_pair_ACGGAACA-GAGGAATCCTCTCA--GAGACGAT-GGAAGCTGACAATC|PB2|none
GAGGAATCCTCTCAAAACAGCAGACTCCACTCCAGCTGTGCCTTCATCTGGATCCTCGGTCAATGCACCTGCATCTTTCCCGAGAACTGTGAGCCTTTTGGTGGCCTTGTTGTAATTGAACACTGGGGAATTGCCTCTTACCAGTATTCTCATTCCTGATCCTCTCACATTCACAGTCAGGGAGGAGAACTGCATCCTACTTTGTTCCGGTGGGGCAGCAGCAAAGGGGAGGAGTTTTATTATCTGAACAGTGTCAAATGTTCCAAGCACATCTCGCATTTGCTGGAATAGT
>capture_2|sediment-52|fragment_560|end_2|718_copies|UMI_pair_ACGGAACA-GAGGAATCCTCTCA--GAGACGAT-GGAAGCTGACAATC|PB2|none
GGAAGCTGACAATCACTTATTCGTCATCAATGATGTGGGAGATCAATGGTCCTGAGTCGGTGTTGGTCAATACTTATCAGTGGATAATCAGAAACTGGGAAACTGTAAAAATCCAATGGTCACAGGATCCCACAATGTTGTATAATAAGATGGAATTCGAGCCATTTCAGTCTCTGGTCCCTAAGGCAGCCAGAGGTCAATACAGTGGATTCGTGAGGACACTATTCCAGCAAATGCGAGATGTGCTTGGAACATTTGACACTGTTCAGATAATAAAACTCCTCCCCTTTGCT
>capture_1|sediment-52|fragment_31|end_1|2990_copies|UMI_pair_CGGCTAAT-CCGGGAGGAGAAGT--TCGCTGTT-CTCTGTTGGATTTT|PB2|none
CCGGGAGGAGAAGTGAGAAACGATGATGTAGATCAGAGCTTGATTATTGCTGCCAGAAACATAGTAAGAAGAGCAACAGTATCAGCAGACCCACTAGCATCTCTATTGGAGATGTGCCACAGCACGCAAATTGGGGGAATAAGGATGGTAGACATTCTTCGACAAAATCCAACAGAGAACAGCGA
>capture_1|sediment-52|fragment_31|end_2|2990_copies|UMI_pair_CGGCTAAT-CCGGGAGGAGAAGT--TCGCTGTT-CTCTGTTGGATTTT|PB2|none
CTCTGTTGGATTTTGTCGAAGAATGTCTACCATCCTTATTCCCCCAATTTGCGTGCTGTGGCACATCTCCAATAGAGATGCTAGTGGGTCTGCTGATACTGTTGCTCTTCTTACTATGTTTCTGGCAGCAATAATCAAGCTCTGATCTACATCATCGTTTCTCACTTCTCCTCCCGGATTAGCCG
>capture_1|sediment-52|fragment_66|end_1|4801_copies|UMI_pair_CGCATGAT-AGTGGCTGGTGGAA--GTCGAAGA-GCTGATACTGTTGC|PB2|none
AGTGGCTGGTGGAACAAGCAGTGTCTACATTGAGGTGCTGCATTTGACCCAGGGGACATGCTGGGAGCAGATGTATACTCCGGGAGGGGAAGTGAGAAACGATGATGTAGATCAGAGCTTGATTATTGCTGCCAGAAACATAGTAAGAAGAGCAACAGTATCAGCTCTTCGAC
>capture_1|sediment-52|fragment_66|end_2|4801_copies|UMI_pair_CGCATGAT-AGTGGCTGGTGGAA--GTCGAAGA-GCTGATACTGTTGC|PB2|none
GCTGATACTGTTGCTCTTCTTACTATGTTTCTGGCAGCAATAATCAAGCTCTGATCTACATCATCGTTTCTCACTTCCCCTCCCGGAGTATACATCTGCTCCCAGCATGTCCCCTGGGTCAAATGCAGCACCTCAATGTAGACACTGCTTGTTCCACCAGCCACTATCATGCG
>capture_1|sediment-52|fragment_622|end_1|2001_copies|UMI_pair_CTGTTGAC-CTCTGTTGGATTTT--TTGCGAAG-ACAAGCAGTGTCTA|PB2|none
CTCTGTTGGATTTTGTCGAAGAATGTCTACCATCCTTATTCCCCCAATTTGCGTGCTGTGGCACATCTCCAATAGAGATGCTAGTGGGTCTGCTGATACTGTTGCTCTTCTTACTATGTTTCTGGCAGCAATAATCAAGCTCTGATCTACATCATCGTTTCTCACTTCCCCTCCCGGAGTATACATCTGCTCCCAGCATGTCCCCTGGGTCAAATGCAGCACCTCAATGTAGACACTGCTTGTCTTCGCAA
>capture_1|sediment-52|fragment_622|end_2|2001_copies|UMI_pair_CTGTTGAC-CTCTGTTGGATTTT--TTGCGAAG-ACAAGCAGTGTCTA|PB2|none
ACAAGCAGTGTCTACATTGAGGTGCTGCATTTGACCCAGGGGACATGCTGGGAGCAGATGTATACTCCGGGAGGGGAAGTGAGAAACGATGATGTAGATCAGAGCTTGATTATTGCTGCCAGAAACATAGTAAGAAGAGCAACAGTATCAGCAGACCCACTAGCATCTCTATTGGAGATGTGCCACAGCACGCAAATTGGGGGAATAAGGATGGTAGACATTCTTCGACAAAATCCAACAGAGGTCAACAG
>capture_2|sediment-52|fragment_214|end_1|5078_copies|UMI_pair_CTGTTGAC-CTCTGTTGGATTTT--TTGCGAAG-ACAAGCAGTGTCTA|PB2|none
CTCTGTTGGATTTTGTCGAAGAATGTCTACCATCCTTATTCCCCCAATTTGCGTGCTGTGGCACATCTCCAATAGAGATGCTAGTGGGTCTGCTGATACTGTTGCTCTTCTTACTATGTTTCTGGCAGCAATAATCAAGCTCTGATCTACATCATCGTTTCTCACTTCCCCTCCCGGAGTATACATCTGCTCCCAGCATGTCCCCTGGGTCAAATGCAGCACCTCAATGTAGACACTGCTTGTCTTCGCAA
>capture_2|sediment-52|fragment_214|end_2|5078_copies|UMI_pair_CTGTTGAC-CTCTGTTGGATTTT--TTGCGAAG-ACAAGCAGTGTCTA|PB2|none
ACAAGCAGTGTCTACATTGAGGTGCTGCATTTGACCCAGGGGACATGCTGGGAGCAGATGTATACTCCGGGAGGGGAAGTGAGAAACGATGATGTAGATCAGAGCTTGATTATTGCTGCCAGAAACATAGTAAGAAGAGCAACAGTATCAGCAGACCCACTAGCATCTCTATTGGAGATGTGCCACAGCACGCAAATTGGGGGAATAAGGATGGTAGACATTCTTCGACAAAATCCAACAGAGGTCAACAG
>capture_2|sediment-52|fragment_281|end_1|2840_copies|UMI_pair_CGCATGAT-AGTGGCTGGTGGAA--GTCGAAGA-GCTGATACTGTTGC|PB2|none
AGTGGCTGGTGGAACAAGCAGTGTCTACATTGAGGTGCTGCATTTGACCCAGGGGACATGCTGGGAGCAGATGTATACTCCGGGAGGGGAAGTGAGAAACGATGATGTAGATCAGAGCTTGATTATTGCTGCCAGAAACATAGTAAGAAGAGCAACAGTATCAGCTCTTCGAC
>capture_2|sediment-52|fragment_281|end_2|2840_copies|UMI_pair_CGCATGAT-AGTGGCTGGTGGAA--GTCGAAGA-GCTGATACTGTTGC|PB2|none
GCTGATACTGTTGCTCTTCTTACTATGTTTCTGGCAGCAATAATCAAGCTCTGATCTACATCATCGTTTCTCACTTCCCCTCCCGGAGTATACATCTGCTCCCAGCATGTCCCCTGGGTCAAATGCAGCACCTCAATGTAGACACTGCTTGTTCCACCAGCCACTATCATGCG
>capture_1|sediment-42|fragment_25|end_1|685_copies|UMI_pair_ACTAGGAG-GTTGTTTTGATGGG--GATGTGTG-GGTCATTTGGCCTG|NA|N3
GTTGTTTTGATGGGAAAGAGTGGATGCATGTGTGCATGACAGGGAATGATAATGATGCGAGTGCCCAAATAATATATGCAGGGAAAATGACAGACTCCATTAAATCATGGAGAAAGGACATACTAAGAACCCAGGAGTCTGAATGCCAATGCATTGACGGGACTTGTGTTGTCGCTGTCACAGATGGCCCCGCTGCCAATAGTGCAGATCACAGAGTTTACTGGATACGGGAGGGAAAAATAATAAAGTATGAAGATGTTCCCAAAACAAAGATACAACACTTANAANAA
>capture_1|sediment-42|fragment_25|end_2|685_copies|UMI_pair_ACTAGGAG-GTTGTTTTGATGGG--GATGTGTG-GGTCATTTGGCCTG|NA|N3
GGTCATTTGGCCTGGGGGTGTCTGAGTGAAATTTACTGCATACATACCCTGTTTCCAGTATAGTCTCGTTGTTGATTCTCATCCAAGGTCTATTAGAACCCTTCCAATTGTCCCTACATATACAGTAAACATCAATGTCTACATAGCAGGAGCATTCTTCTAAGTGTTGTATCTTTGTTTTGGGAACATCTTCATACTTTATTATTTTTCCCTCCCGTATCCAGTAAACTCTGTGATCTGCACTATTGGCAGCGGGGCCATCTGTGACAGCGACAACACAAGTCCCGTCAATG
>capture_2|sediment-42|fragment_19|end_1|973_copies|UMI_pair_ACTAGGAG-GTTGTTTTGATGGG--GATGTGTG-GGTCATTTGGCCTG|NA|N3
GTTGTTTTGATGGGAAAGAGTGGATGCATGTGTGCATGACAGGGAATGATAATGATGCGAGTGCCCAAATAATATATGCAGGGAAAATGACAGACTCCATTAAATCATGGAGAAAGGACATACTAAGAACCCAGGAGTCTGAATGCCAATGCATTGACGGGACTTGTGTTGTCGCTGTCACAGATGGCCCCGCTGCCAATAGTGCAGATCACAGAGTTTACTGGATACGGGAGGGAAAAATAATAAAGTATGAAGATGTTCCCAAAACAAAGATACAACACTTANAANAA
>capture_2|sediment-42|fragment_19|end_2|973_copies|UMI_pair_ACTAGGAG-GTTGTTTTGATGGG--GATGTGTG-GGTCATTTGGCCTG|NA|N3
GGTCATTTGGCCTGGGGGTGTCTGAGTGAAATTTACTGCATACATACCCTGTTTCCAGTATAGTCTCGTTGTTGATTCTCATCCAAGGTCTATTAGAACCCTTCCAATTGTCCCTACATATACAGTAAACATCAATGTCTACATAGCAGGAGCATTCTTCTAAGTGTTGTATCTTTGTTTTGGGAACATCTTCATACTTTATTATTTTTCCCTCCCGTATCCAGTAAACTCTGTGATCTGCACTATTGGCAGCGGGGCCATCTGTGACAGCGACAACACAAGTCCCGTCAAT
>capture_1|sediment-68|fragment_16|end_1|340_copies|UMI_pair_ATCCAGAG-GCCCAGATAATATA--GAAGGAAG-GTCATTTGGCCTGG|NA|N3
GCCCAGATAATATATGCAGGAAAAATGACAGACTCCATTAAATCATGGAGAAAGGACATACTAAGAACCCAGGAGTCTGAATGGCAATGCATTGACGGGACTTGTGTCGTTGCTGTCACAGATGGTCCCGCTGCCAATAGTGCAGATCACAGAGTTTACTGGATACGAGAGGGAAAAATAATAAAGTATGAAGATGTTCCCAAAACAAAGATACAACACTTAGAAGAATGCTCCTGCTATGTAGACATTGATGTTTACTGTATATGTAGGGACAATTGGAAGGGTTCTAATA
>capture_1|sediment-68|fragment_16|end_2|340_copies|UMI_pair_ATCCAGAG-GCCCAGATAATATA--GAAGGAAG-GTCATTTGGCCTGG|NA|N3
GTCATTTGGCCTGGGGGTGTCTGATTGAAATTTACTGCATACATACCCTGTTTCCAGTATAGTCTCGTTGTTGATTCTCATCCAAGGTCTATTAGAACCCTTCCAATTGTCCCTACATATACAGTAAACATCAATGTCTACATAGCAGGAGCATTCTTCTAAGTGTTGTATCTTTGTTTTGGGAACATCTTCATACTTTATTATTTTTCCCTCTCGTATCCAGTAAACTCTGTGATCTGCACTATTGGCAGCGGGACCATCTGTGACAGCAACGACACAAGTCCCGTCAATGC
>capture_1|sediment-46|fragment_99|end_1|672_copies|UMI_pair_ACCACGAT-CGGCCTGGTGTGTG--GAGACGAT-CAGCTCTATGTTGA|M|none
CGGCCTGGTGTGTGCAACGTGTGAGCAGATTGCTGATTCCCAGCATCGGTCTCACAGACAAATGGTAACAACAACCAACCCGCTAATCAGGCATGAGAACAGAATGGTACTGGCCAGTACTACGGCTAAGGCCATGGAGCAAATGGCAGGGTCAAGTGAGCAGGCAGCAGAAGCTATGGAGGTTGCTAGTCAGGCTAGGCAAATGGTGCAGGCAATGAGGACCATTGGGACTCATCCTAGCTCCAGTGCTGGTCTGAAAGATGATCTTCTTGAAAATTTGCAGGCCTACC
>capture_1|sediment-46|fragment_99|end_2|672_copies|UMI_pair_ACCACGAT-CGGCCTGGTGTGTG--GAGACGAT-CAGCTCTATGTTGA|M|none
CAGCTCTATGTTGACAAAATGACCATCGTCAACATCCACAGCACTCTGCTGTTCCTGCCGGTATTCTTCCCTCATAGACTCAGGCACTCCTTCCGTAGAAGGCCCTCTTTTCAAACCGTATTTAAGGCGACGATAAATGCATTTGAAGAAAAGACGATCAAGAATCCACAATATCAAGTGCAAGATCCCAATGATACTTGCGGCAATAACGAGAGGATCACTTGAATCGCTGCATTTGCACTCCCATCCGTTTCTGGTAGGCCTGCAAATTTTCAAGAAGATCATCTTTC
>capture_2|sediment-41|fragment_15|end_1|476_copies|UMI_pair_CAATGTGG-AAAATGACCATCGT--GCTATCCT-GGAACTGTAACCAC|M|none
AAAATGACCATCGTCAACATCCACAGCACTCTGCTGTTCCTGCCGGTATTCTTCCCTCATAGACTCAGGCACTCCTTCCGTAGAAGGCCCTCTTTTCAAACCGTATTTAAGGCGACGATAAATGCATTTGAAGAAAAGACGATCAAGAATCCACAATATCAAGTGCAAGATCCCAATGATACTTGCGGCAATAACGAGAGGATCACTTGAATCGCTGCATTTGCACTCCCATCCGTTTCTGGTAGGCCTGCAAATTTTCAAGAAGATCATCTTTCAGACCAGCACTGGAGCT
>capture_2|sediment-41|fragment_15|end_2|476_copies|UMI_pair_CAATGTGG-AAAATGACCATCGT--GCTATCCT-GGAACTGTAACCAC|M|none
GGAACTGTAACCACTGAAGTGGCATTTGGCCTGGTGTGTGCAACATGTGAGCAGATTGCTGATTCCCAGCATCGGTCTCACAGACAAATGGTGACAACAACCAACCCGCTAATCAGGCATGAGAACAGGATGGTACTGGCCAGTACTACGGCTAAGGCCATGGAGCAAATGGCAGGGTCAAGTGAGCAGGCAGCAGAAGCTATGGAGGTTGCTAGTCAGGCTAGGCAAATGGTGCAGGCAATGAGGACCATTGGGACTCATCCTAGCTCCAGTGCTGGTCTGAAAGATGANCT
>capture_2|sediment-46|fragment_63|end_1|1025_copies|UMI_pair_ACCACGAT-CGGCCTGGTGTGTG--GAGACGAT-CAGCTCTATGTTGA|M|none
CGGCCTGGTGTGTGCAACGTGTGAGCAGATTGCTGATTCCCAGCATCGGTCTCACAGACAAATGGTAACAACAACCAACCCGCTAATCAGGCATGAGAACAGAATGGTACTGGCCAGTACTACGGCTAAGGCCATGGAGCAAATGGCAGGGTCAAGTGAGCAGGCAGCAGAAGCTATGGAGGTTGCTAGTCAGGCTAGGCAAATGGTGCAGGCAATGAGGACCATTGGGACTCATCCTAGCTCCAGTGCTGGTCTGAAAGATGATCTTCTTGAAAATTTGCAGGCCTACC
>capture_2|sediment-46|fragment_63|end_2|1025_copies|UMI_pair_ACCACGAT-CGGCCTGGTGTGTG--GAGACGAT-CAGCTCTATGTTGA|M|none
CAGCTCTATGTTGACAAAATGACCATCGTCAACATCCACAGCACTCTGCTGTTCCTGCCGGTATTCTTCCCTCATAGACTCAGGCACTCCTTCCGTAGAAGGCCCTCTTTTCAAACCGTATTTAAGGCGACGATAAATGCATTTGAAGAAAAGACGATCAAGAATCCACAATATCAAGTGCAAGATCCCAATGATACTTGCGGCAATAACGAGAGGATCACTTGAATCGCTGCATTTGCACTCCCATCCGTTTCTGGTAGGCCTGCAAATTTTCAAGAAGATCATCTTTC
>capture_1|sediment-41|fragment_8|end_1|754_copies|UMI_pair_GAAGGAAG-AAGCAGGAGTAGAC--GAAGGAAG-GCGGGTCTGTTCCC|NA|N7
AAGCAGGAGTAGACAGATTCTATAGAACCTGCAAGCTAGTCGGAATCAACATGAGCAAAAAGAAGTCCTACATAAACAGGACAGGAACTTTTGAATTCACAAGTTTTTTCTACCGCTATGGATTTGTAGCCAACTTCAGCATGGAGTTGCCCAGCTTTGGGGTATCTGGGATCAATGAATCTGCAGACATGAGCATTGGAGTAACAGTGATAAAGAACAACATGATAAACAATGATCTTGGACCAGCAACAGCCCAAATGGCTCTTCAGCTATTCATCAAAGATTACAGATA
>capture_1|sediment-41|fragment_8|end_2|754_copies|UMI_pair_GAAGGAAG-AAGCAGGAGTAGAC--GAAGGAAG-GCGGGTCTGTTCCC|NA|N7
GCGGGTCTGTTCCCACAACTTCTTCAACTCGAATGACCTTCTTGTCTGAATTTGTGTGTCTCCTCTGTGGCATCGGTATGTGTATCTGTAATCTTTGATGAATAGCTGAAGAGCCATTTGGGCTGTTGCTGGTCCAAGATCATTGTTTATCATGTTGTTCTTTATCACTGTTACTCCAATGCTCATGTCTGCAGATTCATTGATCCCAGATACCCCAAAGCTGGGCAACTCCATGCTGAAGTTGGCTACAAATCCATAGCGGTAGAAAAAACTTGTGAATTCAAAAGTTCCT
>capture_2|sediment-47|fragment_276|end_1|175_copies|UMI_pair_CGCATGAT-AATCAACATGAGCA--TTGCGAAG-GAATGTTGTACAGA|NA|N7
AATCAACATGAGCAAAAAGAAGTCCTACATAAACAGGACAGGAACTTTTGAATTCACAAGTTTTTTCTACCGCTATGGATTTGTAGCCAACTTCAGCATGGAGTTGCCCAGTTTTGGAGTATCTGGGATCAATGAATCTGCAGACATGAGCATTGGAGTAACAGTGATAAAGAACAACATGATAAACAATGATCTTGGACCAGCAACAGCCCAAATGGCTCTTCAGCTATTCATCAAAGATTACAGATACACATACCGATGTCACAGAGGAGACACACAAATTCAGACAAGG
>capture_2|sediment-47|fragment_276|end_2|175_copies|UMI_pair_CGCATGAT-AATCAACATGAGCA--TTGCGAAG-GAATGTTGTACAGA|NA|N7
GAATGTTGTACAGATTTGGTCCTCCATCTGAGACCAGCAGCCCTGCTTTTGAGCGGGTCTGTTCCCACAACTTCTTCAGCTCGAATGACCTCCTTGTCTGAATTTGTGTGTCTCCTCTGTGACATCGGTATGTGTATCTGTAATCTTTGATGAATAGCTGAAGAGCCATTTGGGCTGTTGCTGGTCCAAGATCATTGTTTATCATGTTGTTCTTTATCACTGTTACTCCAATGCTCATGTCTGCAGATTCATTGATCCCAGATACTCCAAAACTGGGCAACTCCATGCTGAA
>capture_2|sediment-45|fragment_26|end_1|4299_copies|UMI_pair_CAATGTGG-GGGGTTTTCAGCTG--GCACAACT-GTACTTTTTTGGAC|PA|none
GGGGTTTTCAGCTGAGTCGAGAAAGCTGCTCCTCATTGTTCAGGCACTTAGGGACAACCTGGAACCTGGTACCTTCGATCTTGGAGGGCTATATGAAGCAATTGAGGAGTGCCTGATTAATGATCCCTGGGTTTTGCTTAATGCATCTTGGTTCAACTCCTTCCTCACACATGCACTGAAATAGTTGTGGCAATGCTACTATTTGCTATCCATACTGTCCAAAAAAGTACAGTTGTGC
>capture_2|sediment-45|fragment_26|end_2|4299_copies|UMI_pair_CAATGTGG-GGGGTTTTCAGCTG--GCACAACT-GTACTTTTTTGGAC|PA|none
GTACTTTTTTGGACAGTATGGATAGCAAATAGTAGCATTGCCACAACTATTTCAGTGCATGTGTGAGGAAGGAGTTGAACCAAGATGCATTAAGCAAAACCCAGGGATCATTAATCAGGCACTCCTCAATTGCTTCATATAGCCCTCCAAGATCGAAGGTACCAGGTTCCAGGTTGTCCCTAAGTGCCTGAACAATGAGGAGCAGCTTTCTCGACTCAGCTGAAAACCCCCCACATTG
>capture_1|sediment-45|fragment_15|end_1|3928_copies|UMI_pair_ACGACTTG-GAAATACTGAAGGC--ACGTTCAG-CTCTGCATTGTCTC|NP|none
GAAATACTGAAGGCAGAACTTCAGACATGAGAACTGAGATCATAAGGATGATGGAAAATGCCAGACCTGAAGATGTGTCTTTCCAGGGGCGGGGAGTCTTCGAGCTCTCAGACGAAAAGGCAACGAACCCGATCGTGCCTTCCTTTGACATGAGTAATGAAGGATCTTATTTCTTCGGAGACAATGCAGAGCTGAACGT
>capture_1|sediment-45|fragment_15|end_2|3928_copies|UMI_pair_ACGACTTG-GAAATACTGAAGGC--ACGTTCAG-CTCTGCATTGTCTC|NP|none
CTCTGCATTGTCTCCGAAGAAATAAGATCCTTCATTACTCATGTCAAAGGAAGGCACGATCGGGTTCGTTGCCTTTTCGTCTGAGAGCTCGAAGACTCCCCGCCCCTGGAAAGACACATCTTCAGGTCTGGCATTTTCCATCATCCTTATGATCTCAGTTCTCATGTCTGAAGTTCTGCCTTCAGTATTTCCAAGTCGT
>capture_2|sediment-45|fragment_82|end_1|3696_copies|UMI_pair_ACGACTTG-GAAATACTGAAGGC--ACGTTCAG-CTCTGCATTGTCTC|NP|none
GAAATACTGAAGGCAGAACTTCAGACATGAGAACTGAGATCATAAGGATGATGGAAAATGCCAGACCTGAAGATGTGTCTTTCCAGGGGCGGGGAGTCTTCGAGCTCTCAGACGAAAAGGCAACGAACCCGATCGTGCCTTCCTTTGACATGAGTAATGAAGGATCTTATTTCTTCGGAGACAATGCAGAGCTGAACGT
>capture_2|sediment-45|fragment_82|end_2|3696_copies|UMI_pair_ACGACTTG-GAAATACTGAAGGC--ACGTTCAG-CTCTGCATTGTCTC|NP|none
CTCTGCATTGTCTCCGAAGAAATAAGATCCTTCATTACTCATGTCAAAGGAAGGCACGATCGGGTTCGTTGCCTTTTCGTCTGAGAGCTCGAAGACTCCCCGCCCCTGGAAAGACACATCTTCAGGTCTGGCATTTTCCATCATCCTTATGATCTCAGTTCTCATGTCTGAAGTTCTGCCTTCAGTATTTCCAAGTCGT
>capture_1|sediment-45|fragment_18|end_1|1753_copies|UMI_pair_CTGTTGAC-TTTTGCTCATGTTG--TTGCAGAC-TTGGGAGTTTCGAT|PB1|none
TTTTGCTCATGTTGATTCCGACCAGCTTGCAGGTTCTATAGAATCTGTCTACTCCTGCTTGTATTCCCTCATGATTCGGAGCATTCACTATGAGAGCAAAGTCATCAGAGGATTGGAGCCCGTCCCACCAGTATGTTGTCTTGGTGTACCTCTTTTGCCCCAGGTTTAGAATCGAAACTCCCAAGTCTGCAA
>capture_1|sediment-45|fragment_18|end_2|1753_copies|UMI_pair_CTGTTGAC-TTTTGCTCATGTTG--TTGCAGAC-TTGGGAGTTTCGAT|PB1|none
TTGGGAGTTTCGATTCTAAACCTGGGGCAAAAGAGGTACACCAAGACAACATACTGGTGGGACGGGCTCCAATCCTCTGATGACTTTGCTCTCATAGTGAATGCTCCGAATCATGAGGGAATACAAGCAGGAGTAGACAGATTCTATAGAACCTGCAAGCTGGTCGGAATCAACATGAGCAAAAGTCAACAG
>capture_1|sediment-45|fragment_77|end_1|504_copies|UMI_pair_ACTAGGAG-GCCGTTGCCACCAC--TTGCGAAG-GAATTTTTCAAATA|PB1|none
GCCGTTGCCACCACTCACTCCTGGATCCCTAAGAGGAACCGCTCCATTCTCAACACAAGCCAAAGGGGAATCCTTGAGGACGAACAGATGTATCAAAAATGCTGCAATCTATTTGAAAAATTCCTTCGCAA
>capture_1|sediment-45|fragment_77|end_2|504_copies|UMI_pair_ACTAGGAG-GCCGTTGCCACCAC--TTGCGAAG-GAATTTTTCAAATA|PB1|none
GAATTTTTCAAATAGATTGCAGCATTTTTGATACATCTGTTCGTCCTCAAGGATTCCCCTTTGGCTTGTGTTGAGAATGGAGCGGTTCCTCTTAGGGATCCAGGAGTGAGTGGTGGCAACGGCCTCCTAGT
>capture_1|sediment-46|fragment_108|end_1|378_copies|UMI_pair_ACTAGGAG-GGAAGTTGTTCAAC--GAGACGAT-GTGTGACCATTTTC|PB1|none
GGAAGTTGTTCAACAAACAAGAGTGGACAAATTAACCCAAGGCCGCCAGACCTATGATTGGACATTAAACAGGAACCAGCCGGCTGCAACTGCGTTAGCCAATACTATAGAGGTCTTCAGATCGAACGGTCTTACAGCGAATGAATCAGGAAGATTAATAGATTTTCTCAAGGACGTGATGGAATCAATGGATAAGGAGGAAATGGAAATAACAACGCATTTCCAAAGGAAAAGAAGAGTGAGAGACAACATGACCAAGAAAATGGTCACACATCGTCNC
>capture_1|sediment-46|fragment_108|end_2|378_copies|UMI_pair_ACTAGGAG-GGAAGTTGTTCAAC--GAGACGAT-GTGTGACCATTTTC|PB1|none
GTGTGACCATTTTCTTGGTCATGTTGTCTCTCACTCTTCTTTTCCTTTGGAAATGCGTTGTTATTTCCATTTCCTCCTTATCCATTGATTCCATCACGTCCTTGAGAAAATCTATTAATCTTCCTGATTCATTCGCTGTAAGACCGTTCGATCTGAAGACCTCTATAGTATTGGCTAACGCAGTTGCAGCCGGCTGGTTCCTGTTTAATGTCCAATCATAGGTCTGGCGGCCTTGGGTTAATTTGTCCACTCTTGTTTGTTGAACAACTTCCCTCCTAGT
>capture_1|sediment-47|fragment_108|end_1|832_copies|UMI_pair_AAGCACTG-GTTGCGTTCCGCTC--GAGACGAT-GGACAAGCTAAATT|PB1|none
GTTGCGTTCCGCTCACTCCTGGATCCCTAAGAGGAACCGCTCCATTCTCAACACAAGCCAAAGGGGAATCCTTGAGGACGAACAGATGTATCAAAAATGCTGCAATCTATTTGAAAAATTCTTTCCTAGCAGTTCATACAGGAGGCCAGTTGGAATTTCCAGCATGGTGGAGGCCATGGTTTCTAGGGCCCGAATTGATGCGCGAATTGACTTCGAATCTGGACGGATTAAGAAGGAGGAGTTTGCTGAGATCATGAAGATCTGTTCCACCATTGAAGAGCTCAGACGGC
>capture_1|sediment-47|fragment_108|end_2|832_copies|UMI_pair_AAGCACTG-GTTGCGTTCCGCTC--GAGACGAT-GGACAAGCTAAATT|PB1|none
GGACAAGCTAAATTCACTATTTCTGCCGTCTGAGCTCTTCAATGGTGGAACAGATCTTCATGATCTCAGCAAACTCCTCCTTCTTAATCCGTCCAGATTCGAAGTCAATTCGCGCATCAATTCGGGCCCTAGAAACCATGGCCTCCACCATGCTGGAAATTCCAACTGGCCTCCTGTATGAACTGCTAGGAAAGAATTTTTCAAATAGATTGCAGCATTTTTGATACATCTGTTCGTCCTCAAGGATTCCCCTTTGGCTTGTGTTGAGAATGGAGCGGTTCCTCTTAGGGATC
>capture_1|sediment-47|fragment_154|end_1|706_copies|UMI_pair_ACTAGGAG-TGAACAATGCTGTG--GATGTGTG-GGCATTTTTTCATG|PB1|none
TGAACAATGCTGTGGTGATGCCAGCTCATGGCCCGGCCAAGAGCATGGAATATGATGCCGTTGCCACCACTCACTCCTGGATCCCTAAGAGGAACCGCTCCATTCTCAACACAAGCCAAAGGGGAATCCTTGAGGACGAACAGATGTATCAAAAATGCTGCAATCTATTTGAAAAATTCTTTCCTAGCAGTTCATACAGGAGGCCAGTTGGAATTTCCAGCATGGTGGAGGCCATGGTTTCTAGGGCCCGAATTGATGCGCGAATTGACTTCGAATCTGGACGGATTAAGA
>capture_1|sediment-47|fragment_154|end_2|706_copies|UMI_pair_ACTAGGAG-TGAACAATGCTGTG--GATGTGTG-GGCATTTTTTCATG|PB1|none
GGCATTTTTTCATGAAGGACAAGCTAAATTCACTATTTCTGCCGTCTGAGCTCTTCAATGGTGGAACAGATCTTCATGATCTCAGCAAACTCCTCCTTCTTAATCCGTCCAGATTCGAAGTCAATTCGCGCATCAATTCGGGCCCTAGAAACCATGGCCTCCACCATGCTGGAAATTCCAACTGGCCTCCTGTATGAACTGCTAGGAAAGAATTTTTCAAATAGATTGCAGCATTTTTGATACATCTGTTCGTCCTCAAGGATTCCCCTTTGGCTTGTGTTGAGAATGGAGCG
>capture_1|sediment-52|fragment_134|end_1|3867_copies|UMI_pair_GAGACGAT-GAGCTCTTCAATGG--GATTACCG-GGAATCCTTGAGGA|PB1|none
GAGCTCTTCAATGGTGGAACAGATCTTCATGATCTCAGCAAACTCCTCCTTCTTAATCCGTCCAGATTCGAAGTCAATTCGCGCATCAATTCGGGCCCTAGAAACCATGGCCTCCACCATGCTGGAAATTCCAACTGGCCTCCTGTATGAACTGCTAGGAAAGAATTTTTCAAATAGATTGCAGCATTTTTGATACATCTGTTCGTCCTCAAGGATTCCCGGTAATC
>capture_1|sediment-52|fragment_134|end_2|3867_copies|UMI_pair_GAGACGAT-GAGCTCTTCAATGG--GATTACCG-GGAATCCTTGAGGA|PB1|none
GGAATCCTTGAGGACGAACAGATGTATCAAAAATGCTGCAATCTATTTGAAAAATTCTTTCCTAGCAGTTCATACAGGAGGCCAGTTGGAATTTCCAGCATGGTGGAGGCCATGGTTTCTAGGGCCCGAATTGATGCGCGAATTGACTTCGAATCTGGACGGATTAAGAAGGAGGAGTTTGCTGAGATCATGAAGATCTGTTCCACCATTGAAGAGCTCATCGTCTC
>capture_2|sediment-46|fragment_115|end_1|629_copies|UMI_pair_ACTAGGAG-GGAAGTTGTTCAAC--GAGACGAT-GTGTGACCATTTTC|PB1|none
GGAAGTTGTTCAACAAACAAGAGTGGACAAATTAACCCAAGGCCGCCAGACCTATGATTGGACATTAAACAGGAACCAGCCGGCTGCAACTGCGTTAGCCAATACTATAGAGGTCTTCAGATCGAACGGTCTTACAGCGAATGAATCAGGAAGATTAATAGATTTTCTCAAGGACGTGATGGAATCAATGGATAAGGAGGAAATGGAAATAACAACGCATTTCCAAAGGAAAAGAAGAGTGAGAGACAACATGACCAAGAAAATGGTCACACATCGTCTC
>capture_2|sediment-46|fragment_115|end_2|629_copies|UMI_pair_ACTAGGAG-GGAAGTTGTTCAAC--GAGACGAT-GTGTGACCATTTTC|PB1|none
GTGTGACCATTTTCTTGGTCATGTTGTCTCTCACTCTTCTTTTCCTTTGGAAATGCGTTGTTATTTCCATTTCCTCCTTATCCATTGATTCCATCACGTCCTTGAGAAAATCTATTAATCTTCCTGATTCATTCGCTGTAAGACCGTTCGATCTGAAGACCTCTATAGTATTGGCTAACGCAGTTGCAGCCGGCTGGTTCCTGTTTAATGTCCAATCATAGGTCTGGCGGCCTTGGGTTAATTTGTCCACTCTTGTTTGTTGAACAACTTCCCTCCTAGT
>capture_2|sediment-47|fragment_97|end_1|489_copies|UMI_pair_AAGCACTG-GTTGCGTTCCGCTC--GAGACGAT-GGACAAGCTAAATT|PB1|none
GTTGCGTTCCGCTCACTCCTGGATCCCTAAGAGGAACCGCTCCATTCTCAACACAAGCCAAAGGGGAATCCTTGAGGACGAACAGATGTATCAAAAATGCTGCAATCTATTTGAAAAATTCTTTCCTAGCAGTTCATACAGGAGGCCAGTTGGAATTTCCAGCATGGTGGAGGCCATGGTTTCTAGGGCCCGAATTGATGCGCGAATTGACTTCGAATCTGGACGGATTAAGAAGGAGGAGTTTGCTGAGATCATGAAGATCTGTTCCACCATTGAAGAGCTCAGACGGC
>capture_2|sediment-47|fragment_97|end_2|489_copies|UMI_pair_AAGCACTG-GTTGCGTTCCGCTC--GAGACGAT-GGACAAGCTAAATT|PB1|none
GGACAAGCTAAATTCACTATTTCTGCCGTCTGAGCTCTTCAATGGTGGAACAGATCTTCATGATCTCAGCAAACTCCTCCTTCTTAATCCGTCCAGATTCGAAGTCAATTCGCGCATCAATTCGGGCCCTAGAAACCATGGCCTCCACCATGCTGGAAATTCCAACTGGCCTCCTGTATGAACTGCTAGGAAAGAATTTTTCAAATAGATTGCAGCATTTTTGATACATCTGTTCGTCCTCAAGGATTCCCCTTTGGCTTGTGTTGAGAATGGAGCGGTTCCTCTTAGGGATC
>capture_2|sediment-58|fragment_16|end_1|165_copies|UMI_pair_GAAGGAAG-TTGGGAGTTTCGAT--TTGCGAAG-CTGATAGTCTTCGT|PB1|none
TTGGGAGTTTCGATTCTAAACTTGGGGCAAAAGAGGTACACCAAGACAACATACTGGTGGGACGGGCTCCAATCCTCTGATGATTTTGCTCTCATAGTGAATGCTCCGAATCATGAGGGAATACAAGCAGGAGTGGACAGATTCTATAGAACCTGCAAGCTGGTCGGAATCAACATGAGTAAAAAGAAGTCCTACATAAACAGGACAGGAACTTTTGAATTCACAAGTTTTTTCTACCGCTATGGATTTGTAGCCAACTTCAGCATGGAGTTGCCCAGTTTTGGAGTATCTGG
>capture_2|sediment-58|fragment_16|end_2|165_copies|UMI_pair_GAAGGAAG-TTGGGAGTTTCGAT--TTGCGAAG-CTGATAGTCTTCGT|PB1|none
CTGATAGTCTTCGTCCATTAGCTCCCATTTCAAGCAGACTTCTGGAATGTGAAGATTCCGGATGTTGTACAGATTTGGTCCTCCATCTGAGACCAGCAGTCCTGCTTTTGAGCGGGTCTGTTCCCACAACTTCTTCAGCTCGAATGACCTCCTTGTCTGAATTTGTGTGTCTCCTCTGTGACATCGGTATGTGTATCTGTAATCTTTGATGAATAGCTGAAGAGCCATTTGGGCTGTTGCTGGTCCAAGATCATTGTTTATCATGTTGTTCTTTATCACTNTTACTCCAATGC
>capture_1|sediment-47|fragment_61|end_1|353_copies|UMI_pair_ACTAGGAG-GGCAACGGCATCAT--GAAGGAAG-GTTGGAATCAACAT|PB1|none
GGCAACGGCATCATATTCCATGCTCTTGGCCGGGCCATGAGCTGGCATCACCACAGCATTGTTCACAGACTCTATTTCCTTGTGGCTGACAAACGGATTCAGGGGATTACAAAGCCTTCCCTGATAGTCTTCGTCCATTAGCTCCCATTTCAAACAGACCTCTGGAATGTGAAGATTCCGAATGTTGTACAGATTTGGTCCTCCATCTGAGACCAGCAGCCCTGCTTTTGAGCGGGTCTGTTCCCACAACTTCTTCAGCTCGAATGACCTCCTTGTCTGAATTTGTGTGTCTC
>capture_1|sediment-47|fragment_61|end_2|353_copies|UMI_pair_ACTAGGAG-GGCAACGGCATCAT--GAAGGAAG-GTTGGAATCAACAT|PB1|none
GTTGGAATCAACATGAGCAAAAAGAAGTCCTACATAAACAGGACAGGAACTTTTGAATTCACAAGTTTTTTCTACCGCTATGGATTTGTAGCCAACTTCAGCATGGAGTTGCCCAGTTTTGGAGTATCTGGGATCAATGAATCTGCAGACATGAGCATTGGAGTAACAGTGATAAAGAACAACATGATAAACAATGATCTTGGACCAGCAACAGCCCAAATGGCTCTTCAGCTATTCATCAAAGATTACAGATACACATACCGATGTCACAGAGGANACACACAAATTCANA
>capture_1|sediment-47|fragment_110|end_1|921_copies|UMI_pair_ATCCAGAG-GGGAGCTAATGGAC--GAAGGAAG-CGCGCATCAATTCG|PB1|none
GGGAGCTAATGGACGAAGACTATCAGGGAAGGCTTTGTAATCCCCTGAATCCGTTTGTCAGCCACAAGGAAATAGAGTCTGTGAACAATGCTGTGGTGATGCCAGCTCATGGCCCGGCCAAGAGCATGGAATATGATGCCGTTGCCACCACTCACTCCTGGATCCCTAAGAGGAACCGCTCCATTCTCAACACAAGCCAAAGGGGAATCCTTGAGGACGAACAGATGTATCAAAAATGCTGCAATCTATTTGAAAAATTCTTTCCTAGCAGTTCATACAGGAGGCCAGTTGG
>capture_1|sediment-47|fragment_110|end_2|921_copies|UMI_pair_ATCCAGAG-GGGAGCTAATGGAC--GAAGGAAG-CGCGCATCAATTCG|PB1|none
CGCGCATCAATTCGGGCCCTAGAAACCATGGCCTCCACCATGCTGGAAATTCCAACTGGCCTCCTGTATGAACTGCTAGGAAAGAATTTTTCAAATAGATTGCAGCATTTTTGATACATCTGTTCGTCCTCAAGGATTCCCCTTTGGCTTGTGTTGAGAATGGAGCGGTTCCTCTTAGGGATCCAGGAGTGAGTGGTGGCAACGGCATCATATTCCATGCTCTTGGCCGGGCCATGAGCTGGCATCACCACAGCATTGTTCACAGACTCTATTTCCTTNTGGCTGACAAACGG
>capture_1|sediment-47|fragment_139|end_1|583_copies|UMI_pair_GATCGAGT-GGCTCCAATCCTCT--TTCCAAGG-GAAGATTCCGAATG|PB1|none
GGCTCCAATCCTCTGATGATTTCGCTCTCATAGTGAATGCTCCGAATCATGAGGGAATACAAGCAGGAGTAGACAGATTCTATAGAACCTGCAAGCTGGTTGGAATCAACATGAGCAAAAAGAAGTCCTACATAAACAGGACAGGAACTTTTGAATTCACAAGTTTTTTTCTACCGCTATGGATTTGTAGCCAACTTCAGCATGGAGTTGCCCAGTTTTGGAGTATCTGGGATCAATGAATCTGCAGACATGAGCATTGGAGTAACAGTGATAAAGAACAACATGATAAACA
>capture_1|sediment-47|fragment_139|end_2|583_copies|UMI_pair_GATCGAGT-GGCTCCAATCCTCT--TTCCAAGG-GAAGATTCCGAATG|PB1|none
GAAGATTCCGAATGTTGTACAGATTTGGTCCTCCATCTGAGACCAGCAGCCCTGCTTTTGAGCGGGTCTGTTCCCACAACTTCTTCAGCTCGAATGACCTCCTTGTCTGAATTTGTGTGTCTCCTCTGTGACATCGGTATGTGTATCTGTAATCTTTGATGAATAGCTGAAGAGCCATTTGGGCTGTTGCTGGTCCAAGATCATTGTTTATCATGTTGTTCTTTATCACTGTTACTCCAATGCTCATGTCTGCAGATTCATTGATCCCAGATACTCCAAAACTGGGCAACTCC
>capture_2|sediment-47|fragment_266|end_1|235_copies|UMI_pair_GATCGAGT-GGCTCCAATCCTCT--TTCCAAGG-GAAGATTCCGAATG|PB1|none
GGCTCCAATCCTCTGATGATTTCGCTCTCATAGTGAATGCTCCGAATCATGAGGGAATACAAGCAGGAGTAGACAGATTCTATAGAACCTGCAAGCTGGTTGGAATCAACATGAGCAAAAAGAAGTCCTACATAAACAGGACAGGAACTTTTGAATTCACAAGTTTTTTTCTACCGCTATGGATTTGTAGCCAACTTCAGCATGGAGTTGCCCAGTTTTGGAGTATCTGGGATCAATGAATCTGCAGACATGAGCATTGGAGTAACAGTGATAAAGAACAACATGATAAACA
>capture_2|sediment-47|fragment_266|end_2|235_copies|UMI_pair_GATCGAGT-GGCTCCAATCCTCT--TTCCAAGG-GAAGATTCCGAATG|PB1|none
GAAGATTCCGAATGTTGTACAGATTTGGTCCTCCATCTGAGACCAGCAGCCCTGCTTTTGAGCGGGTCTGTTCCCACAACTTCTTCAGCTCGAATGACCTCCTTGTCTGAATTTGTGTGTCTCCTCTGTGACATCGGTATGTGTATCTGTAATCTTTGATGAATAGCTGAAGAGCCATTTGGGCTGTTGCTGGTCCAAGATCATTGTTTATCATGTTGTTCTTTATCACTGTTACTCCAATGCTCATGTCTGCAGATTCATTGATCCCAGATACTCCAAAACTGGGCAACTCC
>capture_2|sediment-47|fragment_268|end_1|73_copies|UMI_pair_ACTAGGAG-TTTGGCTTGTGTTG--GTCGAAGA-GCTCCAATCCTCTG|PB1|none
TTTGGCTTGTGTTGAGAATGGAGCGGTTCCTCTTAGGGATCCAGGAGTGAGTGGTGGCAACGGCATCATATTCCATGCTCTTGGCCGGGCCATGAGCTGGCATCACCACAGCATTGTTCACAGACTCTATTTCCTTGTGGCTGACAAACGGATTCAGGGGATTACAAAGCCTTCCCTGATAGTCTTCGTCCATTAGCTCCCATTTCAAACAGACCTCTGGAATGTAAAGATTCCGAATGTTGTACAGATTTGGTCCTCCATCTGAGACCAGCAGCCCTGCTTTTGAGCGGGT
>capture_2|sediment-47|fragment_268|end_2|73_copies|UMI_pair_ACTAGGAG-TTTGGCTTGTGTTG--GTCGAAGA-GCTCCAATCCTCTG|PB1|none
GCTCCAATCCTCTGATGATTTCGCTCTCATAGTGAATGCTCCGAATCATGAGGGAATACAAGCAGGAGTAGACAGATTCTATAGAACCTGCAAGCTGGTTGGAATCAACATGAGCAAAAAGAAGTCCTACATAAACAGGACAGGAACTTTTGAATTCACAAGTTTTTTCTACCGCTATGGATTTGTAGCCAACTTCAGCATGGAGTTGCCCAGTTTTGGAGTATCTGGGATCAATGAATCTGCAGACATGAGCATTGGAGTAACAGTGATAAAGAACAACATGATAAACAAT
>capture_1|sediment-45|fragment_26|end_1|2012_copies|UMI_pair_ACTAGGAG-GGGAGGAACCTCGT--CTGTTGAC-ATCACCTCTGGCTG|PB2|none
GGGAGGAACCTCGTCTTGCGGACTAACTCTCTTTCTAGCATGTATGCGACCATCAAAGGGGCGATTTTGCAGTCCTGGAGTTCTTCCTTCTTCTCCTTTGTTATCGTCAGTTGTGACTCCGATGTCAGTATTCTCGCTCCCACTTCATTTGGGAAGACAACTTCCATGATTACATCCTGCGCCTCTTTGGCACTGAGGTCTGCGTGGCCTGGGTTTATGTCGACCCTCCGTCTTATCTTAACTTGATTTCTGAAGTGGACAGGGCCAAAGGTCCCGTGTTTCAACCTTTCAA
>capture_1|sediment-45|fragment_26|end_2|2012_copies|UMI_pair_ACTAGGAG-GGGAGGAACCTCGT--CTGTTGAC-ATCACCTCTGGCTG|PB2|none
ATCACCTCTGGCTGTGACATGGTGGAATAGGAATGGGCCAACAACAAGTACGGTCCACTACCCAAAGGTATACAAAACTTATTTCGAAAAAGTTGAAAGGTTGAAACACGGGACCTTTGGCCCTGTCCACTTCAGAAATCAAGTTAAGATAAGACGGAGGGTCGACATAAACCCAGGCCACGCAGACCTCAGTGCCAAAGAGGCGCAGGATGTAATCATGGAAGTTGTCTTCCCAAATGAAGTGGGAGCGAGAATACTGACATCGGAGTCACAACTGACGANAANAAAGG
>capture_2|sediment-45|fragment_127|end_1|1690_copies|UMI_pair_ACTAGGAG-GGGAGGAACCTCGT--CTGTTGAC-ATCACCTCTGGCTG|PB2|none
GGGAGGAACCTCGTCTTGCGGACTAACTCTCTTTCTAGCATGTATGCGACCATCAAAGGGGCGATTTTGCAGTCCTGGAGTTCTTCCTTCTTCTCCTTTGTTATCGTCAGTTGTGACTCCGATGTCAGTATTCTCGCTCCCACTTCATTTGGGAAGACAACTTCCATGATTACATCCTGCGCCTCTTTGGCACTGAGGTCTGCGTGGCCTGGGTTTATGTCGACCCTCCGTCTTATCTTAACTTGATTTCTGAAGTGGACAGGGCCAAAGGTCCCGTGTTTCAACCTTTCAA
>capture_2|sediment-45|fragment_127|end_2|1690_copies|UMI_pair_ACTAGGAG-GGGAGGAACCTCGT--CTGTTGAC-ATCACCTCTGGCTG|PB2|none
ATCACCTCTGGCTGTGACATGGTGGAATAGGAATGGGCCAACAACAAGTACGGTCCACTACCCAAAGGTATACAAAACTTATTTCGAAAAAGTTGAAAGGTTGAAACACGGGACCTTTGGCCCTGTCCACTTCAGAAATCAAGTTAAGATAAGACGGAGGGTCGACATAAACCCAGGCCACGCAGACCTCAGTGCCAAAGAGGCGCAGGATGTAATCATGGAAGTTGTCTTCCCAAATGAAGTGGGAGCGAGAATACTGACATCGGAGTCACAACTGACGATAANAAAGG
>capture_1|sediment-45|fragment_32|end_1|832_copies|UMI_pair_CTGTTGAC-GTTTACATTTTGGA--TTCGTTGG-GGTAATCAATAGTA|HA|H3
GTTTACATTTTGGAAGGGCTTGTCATTGGGGATGCTTCCATTTGGGGTGATGCATTCAGAAATGCAAGTGTCAATAGGTGCATCTGATCTCATTATTGAGCTTTTCCCAGTTCGCATTTTGAAGTAGCCCCGAGGAGCGATTAGGTTTCCATTACTATTGATTACCCCAACGAA
>capture_1|sediment-45|fragment_32|end_2|832_copies|UMI_pair_CTGTTGAC-GTTTACATTTTGGA--TTCGTTGG-GGTAATCAATAGTA|HA|H3
GGTAATCAATAGTAATGGAAACCTAATCGCTCCTCGGGGCTACTTCAAAATGCGAACTGGGAAAAGCTCAATAATGAGATCAGATGCACCTATTGACACTTGCATTTCTGAATGCATCACCCCAAATGGAAGCATCCCCAATGACAAGCCCTTCCAAAATGTAAACGTCAACAG
>capture_1|sediment-45|fragment_51|end_1|3416_copies|UMI_pair_ACGACTTG-ATTTTCTGTCTAGC--ACTAGGAG-GCAATCCCTTCCAT|HA|H3
ATTTTCTGTCTAGCTTTTGGTCAGAACCTTCCAGGGAATGACAACAGTACAGCAACACTGTGCCTGGGACATCATGCAGTGCCGAACGGGACAATAGTGAAGACAATCACAGATGATCAGATTGAGGTGACTAATGCTACTGAGCTAGTCCAAAACTCTTCAACAGGGAAAATATGCAACAATCCCCACAGGATCCTTGATGGAAGGGATTGCCTCCTAGT
>capture_1|sediment-45|fragment_51|end_2|3416_copies|UMI_pair_ACGACTTG-ATTTTCTGTCTAGC--ACTAGGAG-GCAATCCCTTCCAT|HA|H3
GCAATCCCTTCCATCAAGGATCCTGTGGGGATTGTTGCATATTTTCCCTGTTGAAGAGTTTTGGACTAGCTCAGTAGCATTAGTCACCTCAATCTGATCATCTGTGATTGTCTTCACTATTGTCCCGTTCGGCACTGCATGATGTCCCAGGCACAGTGTTGCTGTACTGTTGTCATTCCCTGGAAGGTTCTGACCAAAAGCTAGACAGAAAATCAAGTCGT
>capture_1|sediment-45|fragment_71|end_1|1038_copies|UMI_pair_ACTGAGGT-ATCAGATTGAGGTG--AGCGTGTT-CTCCAATGTGCCTG|HA|H3
ATCAGATTGAGGTGACTAATGCTACTGAGCTAGTCCAAAACTCTTCAACAGGGAAAATATGCAACAATCCCCACAGGATCCTTGATGGAAGGGATTGCACACTAATAGATGCTCTGCTGGGGGATCCTCATTGTGATGTCTTTCAGGATGAAACATGGGACCTCTTTGCAGAGCGGAGCAATGCTTTCAGCAATTGTTACCCTTACGATGTACCAGACTATGCATCCCTTCGATCCCTAGTTGCATCATCAGGCACATTGGAGAACACGCT
>capture_1|sediment-45|fragment_71|end_2|1038_copies|UMI_pair_ACTGAGGT-ATCAGATTGAGGTG--AGCGTGTT-CTCCAATGTGCCTG|HA|H3
CTCCAATGTGCCTGATGATGCAACTAGGGATCGAAGGGATGCATAGTCTGGTACATCGTAAGGGTAACAATTGCTGAAAGCATTGCTCCGCTCTGCAAAGAGGTCCCATGTTTCATCCTGAAAGACATCACAATGAGGATCCCCCAGCAGAGCATCTATTAGTGTGCAATCCCTTCCATCAAGGATCCTGTGGGGATTGTTGCATATTTTCCCTGTTGAAGAGTTTTGGACTAGCTCAGTAGCATTAGTCACCTCAATCTGATACCTCAGT
>capture_1|sediment-45|fragment_157|end_1|421_copies|UMI_pair_CGGCTAAT-CACTACTCCCTCCA--GAAGGAAG-CATTTTCTGTCTAG|HA|H3
CACTACTCCCTCCATTCTGAGTAACTCCTGTCCAAGTGAAACCTTCAGTGATGAACTCCAATGTGCCTGATGATGCAACTAGGGATCGAAGGGATGCATAGTCTGGTACATCGTAAGGGTAACAATTGCTGAAAGCATTGCTCCGCTCTACAAAGAGGTCCCATGTTTCATCCTGAAAGACATCACAATGAGGATCCCCCAGCAGAGCATCTATTAGTGTGCAATCCCTTCCATCAAGGATCCTGTGGGGATTGTTGCATATTTTCCCTGTTGAAGAGTTTTGGACTAGCTC
>capture_1|sediment-45|fragment_157|end_2|421_copies|UMI_pair_CGGCTAAT-CACTACTCCCTCCA--GAAGGAAG-CATTTTCTGTCTAG|HA|H3
CATTTTCTGTCTAGCTTTTGGTCAGAACCTTCCAGGGAATGACAACAGTACAGCAACACTGTGCCTGGGACATCATGCAGTGCCGAACGGGACAATAGTGAAGACAATCACAGATGATCAGATTGAGGTGACTAATGCTACTGAGCTAGTCCAAAACTCTTCAACAGGGAAAATATGCAACAATCCCCACAGGATCCTTGATGGAAGGGATTGCACACTAATAGATGCTCTGCTGGGGGATCCTCATTGTGATGTCTTTCAGGATGAAACATGGGACCTCTTTGTAGAGCGG
>capture_1|sediment-45|fragment_212|end_1|469_copies|UMI_pair_ACTAGGAG-ACATTTTCTGTCTA--GAAGGAAG-ATCGAAGGGATGCA|HA|H3
ACATTTTCTGTCTAGCTTTTGGTCAGAACCTTCCAGGGAATGACAACAGTACAGCAACACTGTGCCTGGGACATCATGCAGTGCCGAACGGGACAATAGTGAAGACAATCACAGATGATCAGATTGAGGTGACTAATGCTACTGAGCTAGTCCAAAACTCTTCAACAGGGAAAATATGCAACAATCCCCACAGGATCCTTGATGGAAGGGATTGCACACTAATAGATGCTCTGCTGGGGGATCCTCATTGTGATGTCTTTCAGGATGGAACATGGGACCTCTTTGTAGAGCGG
>capture_1|sediment-45|fragment_212|end_2|469_copies|UMI_pair_ACTAGGAG-ACATTTTCTGTCTA--GAAGGAAG-ATCGAAGGGATGCA|HA|H3
ATCGAAGGGATGCATAGTCTGGTACATCGTAAGGGTAACAATTGCTGAAAGCATTGCTCCGCTCTACAAAGAGGTCCCATGTTCCATCCTGAAAGACATCACAATGAGGATCCCCCAGCAGAGCATCTATTAGTGTGCAATCCCTTCCATCAAGGATCCTGTGGGGATTGTTGCATATTTTCCCTGTTGAAGAGTTTTGGACTAGCTCAGTAGCATTAGTCACCTCAATCTGATCATCTGTGATTGTCTTCACTATTGTCCCGTTCGGCACTGCATGATGTCCCAGGCACAG
>capture_2|sediment-45|fragment_2|end_1|1805_copies|UMI_pair_CGGCTAAT-TAATTATTAGTATA--TTGCGAAG-GGCCTACATAGAGT|HA|H3
TAATTATTAGTATACTCAAATGCAAATGTTGCACCTAATGTTGCCCCTCTGGCAGGCCCACATAATGAACCCCAGCAAAACAACACAAAGCAAAAAGCATGATATGGCAAAGGAAATCCACAGGATCCAGTCTTTGTATCCAGATTTTAGCTCAACACCTTTGATCTGGAACCGGTTGTTCAATGCTTCATCTCTGTATATGTCATGGTCATAAGTCCCATTTCTAATTGACTCTATGTAGGCCCTTCGCAA
>capture_2|sediment-45|fragment_2|end_2|1805_copies|UMI_pair_CGGCTAAT-TAATTATTAGTATA--TTGCGAAG-GGCCTACATAGAGT|HA|H3
GGCCTACATAGAGTCAATTAGAAATGGGACTTATGACCATGACATATACAGAGATGAAGCATTGAACAACCGGTTCCAGATCAAAGGTGTTGAGCTAAAATCTGGATACAAAGACTGGATCCTGTGGATTTCCTTTGCCATATCATGCTTTTTGCTTTGTGTTGTTTTGCTGGGGTTCATTATGTGGGCCTGCCAGAGGGGCAACATTAGGTGCAACATTTGCATTTGAGTATACTAATAATTAATTAGCCG
>capture_2|sediment-45|fragment_54|end_1|951_copies|UMI_pair_GATTACCG-CCCAGATGTATAGT--TTCCAAGG-ATTTTCTGTCTAGC|HA|H3
CCCAGATGTATAGTTTGTCAAAATTGTCATTGTTTGGCATAGTCACGTTCAACACTGGATATGCGGTTCCTGACTTAGTCAACCAGTTCAGTCTGCTGAAGAAACCGTTAGCAGGTCCCCTTTTGCAAGCACTACTCCCTCCATTCTGAGTAACTCCTGTCCAAGTGAAACCTTCAGTGATGAACTCCAATGTGCCTGATGATGCAACTAGGGATCGAAGGGATGCATAGTCTGGTACATCGTAAGGGTAACAATTGCTGAAAGCATTGCTCCGCTCTACAAAGAGGTCCCA
>capture_2|sediment-45|fragment_54|end_2|951_copies|UMI_pair_GATTACCG-CCCAGATGTATAGT--TTCCAAGG-ATTTTCTGTCTAGC|HA|H3
ATTTTCTGTCTAGCTTTTGGTCAGAACCTTCCAGGGAATGACAACAGTACAGCAACACTGTGCCTGGGACATCATGCAGTGCCGAACGGGACAATAGTGAAGACAATCACAGATGATCAGATTGAGGTGACTAATGCTACTGAGCTAGTCCAAAACTCTTCAACAGGGAAAATATGCAACAATCCCCACAGGATCCTTGATGGAAGGGATTGCACACTAATAGATGCTCTGCTGGGGGATCCTCATTGTGATGTCTTTCAGGATGAAACATGGGACCTCTTTGTAGAGCGG
>capture_2|sediment-45|fragment_55|end_1|2839_copies|UMI_pair_ACGACTTG-ATTTTCTGTCTAGC--ACTAGGAG-GCAATCCCTTCCAT|HA|H3
ATTTTCTGTCTAGCTTTTGGTCAGAACCTTCCAGGGAATGACAACAGTACAGCAACACTGTGCCTGGGACATCATGCAGTGCCGAACGGGACAATAGTGAAGACAATCACAGATGATCAGATTGAGGTGACTAATGCTACTGAGCTAGTCCAAAACTCTTCAACAGGGAAAATATGCAACAATCCCCACAGGATCCTTGATGGAAGGGATTGCCTCCTAGT
>capture_2|sediment-45|fragment_55|end_2|2839_copies|UMI_pair_ACGACTTG-ATTTTCTGTCTAGC--ACTAGGAG-GCAATCCCTTCCAT|HA|H3
GCAATCCCTTCCATCAAGGATCCTGTGGGGATTGTTGCATATTTTCCCTGTTGAAGAGTTTTGGACTAGCTCAGTAGCATTAGTCACCTCAATCTGATCATCTGTGATTGTCTTCACTATTGTCCCGTTCGGCACTGCATGATGTCCCAGGCACAGTGTTGCTGTACTGTTGTCATTCCCTGGAAGGTTCTGACCAAAAGCTAGACAGAAAATCAAGTCGT
>capture_2|sediment-45|fragment_123|end_1|1574_copies|UMI_pair_TTCGTTGG-ACATTTTCTGTCTA--TTCGTTGG-GATCCCCCAGCAGA|HA|H3
ACATTTTCTGTCTAGCTTTTGGTCAGAACCTTCCAGGGAATGACAACAGTACAGCAACACTGTGCCTGGGACATCATGCAGTGCCGAACGGGACAATAGTGAAGACAATCACAGATGATCAGATTGAGGTGACTAATGCTACTGAGCTAGTCCAAAACTCTTCAACAGGGAAAATATGCAACAATCCCCACAGGATCCTTGATGGAAGGGATTGCACACTAATAGATGCTCTGCTGGGGGATCCCAACGAA
>capture_2|sediment-45|fragment_123|end_2|1574_copies|UMI_pair_TTCGTTGG-ACATTTTCTGTCTA--TTCGTTGG-GATCCCCCAGCAGA|HA|H3
GATCCCCCAGCAGAGCATCTATTAGTGTGCAATCCCTTCCATCAAGGATCCTGTGGGGATTGTTGCATATTTTCCCTGTTGAAGAGTTTTGGACTAGCTCAGTAGCATTAGTCACCTCAATCTGATCATCTGTGATTGTCTTCACTATTGTCCCGTTCGGCACTGCATGATGTCCCAGGCACAGTGTTGCTGTACTGTTGTCATTCCCTGGAAGGTTCTGACCAAAAGCTAGACAGAAAATGTCCAACGAA
>capture_2|sediment-45|fragment_174|end_1|588_copies|UMI_pair_ACTAGGAG-ACATTTTCTGTCTA--GAAGGAAG-ATCGAAGGGATGCA|HA|H3
ACATTTTCTGTCTAGCTTTTGGTCAGAACCTTCCAGGGAATGACAACAGTACAGCAACACTGTGCCTGGGACATCATGCAGTGCCGAACGGGACAATAGTGAAGACAATCACAGATGATCAGATTGAGGTGACTAATGCTACTGAGCTAGTCCAAAACTCTTCAACAGGGAAAATATGCAACAATCCCCACAGGATCCTTGATGGAAGGGATTGCACACTAATAGATGCTCTGCTGGGGGATCCTCATTGTGATGTCTTTCAGGATGGAACATGGGACCTCTTTGTAGAGCGG
>capture_2|sediment-45|fragment_174|end_2|588_copies|UMI_pair_ACTAGGAG-ACATTTTCTGTCTA--GAAGGAAG-ATCGAAGGGATGCA|HA|H3
ATCGAAGGGATGCATAGTCTGGTACATCGTAAGGGTAACAATTGCTGAAAGCATTGCTCCGCTCTACAAAGAGGTCCCATGTTCCATCCTGAAAGACATCACAATGAGGATCCCCCAGCAGAGCATCTATTAGTGTGCAATCCCTTCCATCAAGGATCCTGTGGGGATTGTTGCATATTTTCCCTGTTGAAGAGTTTTGGACTAGCTCAGTAGCATTAGTCACCTCAATCTGATCATCTGTGATTGTCTTCACTATTGTCCCGTTCGGCACTGCATGATGTCCCAGGCACAGT
>capture_2|sediment-45|fragment_222|end_1|136_copies|UMI_pair_CTGTTGAC-CATTTTCTGTCTAG--TTCCAAGG-TGACTATTGTCCAG|HA|H3
CATTTTCTGTCTAGCTTTTGGTCAGAACCTTCCAGGGAATGACAACAGTACAGCAACACTGTGCCTGGGACATCATGCAGTGCCGAACGGGACAATAGTGAAGACAATCACAGATGATCAGATTGAGGTGACTAATGCTACTGAGCTAGTCCAAAACTCTTCAACAGGGAAATATGCAACAATCCCCACAGGATCCTTGATGGAAGGGATTGCACACTAATAGATGCTCTGCTGGGGGATCCTCATTGTGATGTCTTTCAGGATGAAACATGGGACCTCTTTGTAGAGCGG
>capture_2|sediment-45|fragment_222|end_2|136_copies|UMI_pair_CTGTTGAC-CATTTTCTGTCTAG--TTCCAAGG-TGACTATTGTCCAG|HA|H3
TGACTATTGTCCAGTAGATGCTTATTCTGCCAGACTGGCCCCTTACCCAGGGTCTAGATCCAATATTCGGAATTATAGTCTGTTGGCTTCTCCTGGTGGAGACCGTGACTCTTCCTGAGGCTTGAACATACAGGTTGGTTTGTTCTTGATTTGTGCTCGGGTGGTGAACTCCCCAGATGTATAGTTTGTCAAAATTGTCATTGTTTGGCATAGTCACGTTCAACACTGGATATGCGGTTCCTGACTTAGTCAACCAGTTCAGTCTGCTGAAGAAACCGTTAGCAGGTCCCCTT
>capture_1|sediment-45|fragment_34|end_1|547_copies|UMI_pair_ACGTTCAG-GTCAGTTGAAGGAT--CTGTTGAC-AGCAAAAGCAGGGG|HA|H4
GTCAGTTGAAGGATGGTGAACTCCCCATATGTAAAGCCTTGCATAGTCCCCATTGTTGACCTTTGTCAGGTTTTGGAGTGGGTATGCATTCCCGTCAGATTTAGTTAACCAGTTCAGTCTGTTGAAAAAGTCATTCACATTTGCTCTTTTACATGCCCCTGATTTCCCATTCTGCTTGACTGTGTTCCATTGGAATTCCTCTGCGATGAATTCAAATTTCCCATTGTTTGCTAAGATACTCCGTAGACTCTGGTAATCCGGTACATCAAATGGGTAACAAGTGTCCACAGC
>capture_1|sediment-45|fragment_34|end_2|547_copies|UMI_pair_ACGTTCAG-GTCAGTTGAAGGAT--CTGTTGAC-AGCAAAAGCAGGGG|HA|H4
AGCAAAAGCAGGGGAAACAATGCTATCAATCACGATTCTGTTCCTGCTCATAGCAGAGGTATCCTCTCAGAACTACACAGGAAATCCTGTGATATGTCTGGGACACCATGCTGTATCTAATGGGACAATGGTGAAAACCTTAACTGATGACCAAATAGAGGTTGTCACTGCCCAGGAATTAGTGGAATCGCAACATCTACCAGAGTTGTGTCCTAGCCCTTTGAGATTAGTAGATGGCCAAACTTGTGACATCGTCAATGCTGCTCTGGGGAGCCCAGGCTGTGATCACTTG
>capture_1|sediment-69|fragment_21|end_1|1254_copies|UMI_pair_CTGTTGAC-TCCATTTCCTTTGT--GAGACGAT-CTTTGAAACTGGCT|HA|H4
TCCATTTCCTTTGTCCTCAGCATTCTCCCTTAGTTGGCGCCTAACTCTTTCAAAGAGTTTGTTCATTTCAGAGTCCGTCACATCTATAGTATGTTGGTTTTCTAATGCCACCAGCAATTCAGCATTGTAAGACCACAGGTCAATCTTTGTGTCCTCAACATACTTCTCCAAGTCTTGGATTCTTCCTTCTACTTGTTCAAACTCCTTCTCAATTTGGTGGTATTTCTCATTTGTCTTCTCAATGAGACGATTCAATTTCCCATTGATTTGGTCAATAGCTGCCTGAGTCGACT
>capture_1|sediment-69|fragment_21|end_2|1254_copies|UMI_pair_CTGTTGAC-TCCATTTCCTTTGT--GAGACGAT-CTTTGAAACTGGCT|HA|H4
CTTTGAAACTGGCTACAGGAATGAGGAACATCCCAGAGAAGGCAACCAGGGGTCTGTTTGGTGCAATTGCTGGCTTTATAGAGAATGGATGGCAAGGTTTAATTGATGGATGGTATGGGTTTAGGCACCAGAATGCAGAAGGGACTGGAACGGCTGCAGATCTCAAGTCGACTCAGGCAGCTATTGACCAAATCAATGGGAAATTGAATCGTCTCATTGAGAAGACAAATGAGAAATACCACCAAATTGAGAAGGAGTTTGAACAAGTAGAAGGAANAATCCAANACTTGGA
>capture_1|sediment-69|fragment_53|end_1|653_copies|UMI_pair_ATCCAGAG-CCTCAGCATTCTCC--ATCCAGAG-TCTTTGAAACTGGC|HA|H4
CCTCAGCATTCTCCCTTAGTTGGCGCCTAACTCTTTCAAAGAGTTTGTTCATTTCAGAGTCCGTCACATCTATAGTATGTTGGTTTTCTAATGCCACCAGCAATTCAGCATTGTAAGACCACAGGTCAATCTTTGTGTCCTCAACATACTTCTCCAAGTCTTGGATTCTTCCTTCTACTTGTTCAAACTCCTTCTCAATTTGGTGGTATTTCTCATTTGTCTTCTCAATGAGACGATTCAATTTCCCATTGATTTGGTCAATAGCTGCCTGAGTCGACTTGANATCTGCAGCC
>capture_1|sediment-69|fragment_53|end_2|653_copies|UMI_pair_ATCCAGAG-CCTCAGCATTCTCC--ATCCAGAG-TCTTTGAAACTGGC|HA|H4
TCTTTGAAACTGGCTACAGGAATGAGGAACATCCCAGAGAAGGCAACCAGGGGTCTGTTTGGTGCAATTGCTGGCTTTATAGAGAATGGATGGCAAGGTTTAATTGATGGATGGTATGGGTTTAGGCACCAGAATGCAGAAGGGACTGGAACGGCTGCAGATCTCAAGTCGACTCAGGCAGCTATTGACCAAATCAATGGGAAATTGAATCGTCTCATTGAGAAGACAAATGAGAAATACCACCAAATTGAGAAGGAGTTTGAACAAGTAGAAGGAAGAATCCAAGACTTGG
>capture_1|sediment-69|fragment_81|end_1|425_copies|UMI_pair_CAATGTGG-GTCAGTTGAAGGAT--GATTACCG-GCCAAACTTGTGAC|HA|H4
GTCAGTTGAAGGATGGTGGACTCCCCATATGTAAAGCCTTGCATAGTCTCCATTGTTGACCTTTGTCAGGTTTTGGAGTGGATATGCATTCCCATCAGATTTAGTTAGCCAGTTCAGTCTGTTGAAAAAGTCATTCACATTTGCCCTTTTACATGCTCCTGATTTCCCATTCTGCTTGACTGTGTTCCATTGGAATTCCTCTGCGATGAACTCAAATTTTCCATTGTTTGCTAGGATACTCCGCAGGCTCTGGTAATCTGGCACATCAAATGGGTAACAAGTGTCCACAGC
>capture_1|sediment-69|fragment_81|end_2|425_copies|UMI_pair_CAATGTGG-GTCAGTTGAAGGAT--GATTACCG-GCCAAACTTGTGAC|HA|H4
GCCAAACTTGTGACATCGTCAATGGTGCTCTGGGAAGCCCAGGCTGTGATCATCTAAATGGTGCAGAATGGGATGTCTTCATAGAGCGACCCACTGCTGTGGACACTTGTTACCCATTTGATGTGCCAGATTACCAGAGCCTGCGGAGTATCCTAGCAAACAATGGAAAATTTGAGTTCATCGCAGAGGAATTCCAATGGAACACAGTCAAGCAGAATGGGAAATCAGGAGCATGTAAAAGGGCAAATGTGAATGACTTTTTCAACAGACTGAACTGGCNAACTAAATCTGA
>capture_1|sediment-71|fragment_9|end_1|2544_copies|UMI_pair_ACTAGGAG-AGTTAGCCAGTTCA--GATTACCG-GGGGAAACAATGCT|HA|H4
AGTTAGCCAGTTCAGTCTGTTGAAAAAGTCATTCACATTTGCCCTTTTACATGCTCCTGATTTCCCATTCTGCTTGACTGTGTTCCATTGGAATTCCTCTGCGATGAACTCAAATTTTCCATTGTTTGCTAGGATACTCCGCAGGCTCTGGTAATCTGGCACATCAAATGGATAACAAGTGTCCACAGCAGTGGGTCGCTCTATGAAGACATCCCATTTTGCACCATTTAGATGATCACAGCCTGGGCTTCCCAGAGCACCATTGACGATGTCACAAGTTTGGCCATCTACT
>capture_1|sediment-71|fragment_9|end_2|2544_copies|UMI_pair_ACTAGGAG-AGTTAGCCAGTTCA--GATTACCG-GGGGAAACAATGCT|HA|H4
GGGGAAACAATGCTATCAATCACGATTCTATTCCTGCTCACAGCAGAGGTATCCTCTCAGGACTACACAGGGAATCCTGTGATATGTCTAGGACACCATGCTGTACCTAATGGGACAATGGTGAAAACCTTAACTGATGACCAAATAGAGGTTGTTACTGCCCAGGAATTAGTGGAATCACAACATCTATCGGAGTTGTGTCCTAGCCCTTTAAGATTAGTAGATGGCCAAACTTGTGACATCGTCAATGGTGCTCTGGGAAGCCCAGGCTGTGATCATCTAAATGGTGCAA
>capture_2|sediment-45|fragment_168|end_1|221_copies|UMI_pair_ACGTTCAG-GTCAGTTGAAGGAT--CTGTTGAC-AGCAAAAGCAGGGG|HA|H4
GTCAGTTGAAGGATGGTGAACTCCCCATATGTAAAGCCTTGCATAGTCCCCATTGTTGACCTTTGTCAGGTTTTGGAGTGGGTATGCATTCCCGTCAGATTTAGTTAACCAGTTCAGTCTGTTGAAAAAGTCATTCACATTTGCTCTTTTACATGCCCCTGATTTCCCATTCTGCTTGACTGTGTTCCATTGGAATTCCTCTGCGATGAATTCAAATTTCCCATTGTTTGCTAAGATACTCCGTAGACTCTGGTAATCCGGTACATCAAATGGGTAACAAGTGTCCACAGC
>capture_2|sediment-45|fragment_168|end_2|221_copies|UMI_pair_ACGTTCAG-GTCAGTTGAAGGAT--CTGTTGAC-AGCAAAAGCAGGGG|HA|H4
AGCAAAAGCAGGGGAAACAATGCTATCAATCACGATTCTGTTCCTGCTCATAGCAGAGGTATCCTCTCAGAACTACACAGGAAATCCTGTGATATGTCTGGGACACCATGCTGTATCTAATGGGACAATGGTGAAAACCTTAACTGATGACCAAATAGAGGTTGTCACTGCCCAGGAATTAGTGGAATCGCAACATCTACCAGAGTTGTGTCCTAGCCCTTTGAGATTAGTAGATGGCCAAACTTGTGACATCGTCAATGCTGCTCTGGGGAGCCCAGGCTGTGATCACTT
>capture_2|sediment-69|fragment_43|end_1|824_copies|UMI_pair_ATCCAGAG-CCTCAGCATTCTCC--ATCCAGAG-TCTTTGAAACTGGC|HA|H4
CCTCAGCATTCTCCCTTAGTTGGCGCCTAACTCTTTCAAAGAGTTTGTTCATTTCAGAGTCCGTCACATCTATAGTATGTTGGTTTTCTAATGCCACCAGCAATTCAGCATTGTAAGACCACAGGTCAATCTTTGTGTCCTCAACATACTTCTCCAAGTCTTGGATTCTTCCTTCTACTTGTTCAAACTCCTTCTCAATTTGGTGGTATTTCTCATTTGTCTTCTCAATGAGACGATTCAATTTCCCATTGATTTGGTCAATAGCTGCCTGAGTCGACTTGAGATCTGCAGCC
>capture_2|sediment-69|fragment_43|end_2|824_copies|UMI_pair_ATCCAGAG-CCTCAGCATTCTCC--ATCCAGAG-TCTTTGAAACTGGC|HA|H4
TCTTTGAAACTGGCTACAGGAATGAGGAACATCCCAGAGAAGGCAACCAGGGGTCTGTTTGGTGCAATTGCTGGCTTTATAGAGAATGGATGGCAAGGTTTAATTGATGGATGGTATGGGTTTAGGCACCAGAATGCAGAAGGGACTGGAACGGCTGCAGATCTCAAGTCGACTCAGGCAGCTATTGACCAAATCAATGGGAAATTGAATCGTCTCATTGAGAAGACAAATGAGAAATACCACCAAATTGAGAAGGAGTTTGAACAAGTAGAAGGAAGAATCCAAGACTTGG
>capture_2|sediment-69|fragment_55|end_1|2546_copies|UMI_pair_CAATGTGG-GTCAGTTGAAGGAT--GATTACCG-GCCAAACTTGTGAC|HA|H4
GTCAGTTGAAGGATGGTGGACTCCCCATATGTAAAGCCTTGCATAGTCTCCATTGTTGACCTTTGTCAGGTTTTGGAGTGGATATGCATTCCCATCAGATTTAGTTAGCCAGTTCAGTCTGTTGAAAAAGTCATTCACATTTGCCCTTTTACATGCTCCTGATTTCCCATTCTGCTTGACTGTGTTCCATTGGAATTCCTCTGCGATGAACTCAAATTTTCCATTGTTTGCTAGGATACTCCGCAGGCTCTGGTAATCTGGCACATCAAATGGGTAACAAGTGTCCACAGC
>capture_2|sediment-69|fragment_55|end_2|2546_copies|UMI_pair_CAATGTGG-GTCAGTTGAAGGAT--GATTACCG-GCCAAACTTGTGAC|HA|H4
GCCAAACTTGTGACATCGTCAATGGTGCTCTGGGAAGCCCAGGCTGTGATCATCTAAATGGTGCAGAATGGGATGTCTTCATAGAGCGACCCACTGCTGTGGACACTTGTTACCCATTTGATGTGCCAGATTACCAGAGCCTGCGGAGTATCCTAGCAAACAATGGAAAATTTGAGTTCATCGCAGAGGAATTCCAATGGAACACAGTCAAGCAGAATGGGAAATCAGGAGCATGTAAAAGGGCAAATGTGAATGACTTTTTCAACAGACTGAACTGGCTAACTAAATCTGA
>capture_2|sediment-69|fragment_72|end_1|1102_copies|UMI_pair_CTGTTGAC-TCCATTTCCTTTGT--GAGACGAT-CTTTGAAACTGGCT|HA|H4
TCCATTTCCTTTGTCCTCAGCATTCTCCCTTAGTTGGCGCCTAACTCTTTCAAAGAGTTTGTTCATTTCAGAGTCCGTCACATCTATAGTATGTTGGTTTTCTAATGCCACCAGCAATTCAGCATTGTAAGACCACAGGTCAATCTTTGTGTCCTCAACATACTTCTCCAAGTCTTGGATTCTTCCTTCTACTTGTTCAAACTCCTTCTCAATTTGGTGGTATTTCTCATTTGTCTTCTCAATGAGACGATTCAATTTCCCATTGATTTGGTCAATAGCTGCCTGAGTCGACT
>capture_2|sediment-69|fragment_72|end_2|1102_copies|UMI_pair_CTGTTGAC-TCCATTTCCTTTGT--GAGACGAT-CTTTGAAACTGGCT|HA|H4
CTTTGAAACTGGCTACAGGAATGAGGAACATCCCAGAGAAGGCAACCAGGGGTCTGTTTGGTGCAATTGCTGGCTTTATAGAGAATGGATGGCAAGGTTTAATTGATGGATGGTATGGGTTTAGGCACCAGAATGCAGAAGGGACTGGAACGGCTGCAGATCTCAAGTCGACTCAGGCAGCTATTGACCAAATCAATGGGAAATTGAATCGTCTCATTGAGAAGACAAATGAGAAATACCACCAAATTGAGAAGGAGTTTGAACAAGTAGAAGGAANAATCCAANACTTGGA
>capture_2|sediment-71|fragment_13|end_1|4344_copies|UMI_pair_ACTAGGAG-AGTTAGCCAGTTCA--GATTACCG-GGGGAAACAATGCT|HA|H4
AGTTAGCCAGTTCAGTCTGTTGAAAAAGTCATTCACATTTGCCCTTTTACATGCTCCTGATTTCCCATTCTGCTTGACTGTGTTCCATTGGAATTCCTCTGCGATGAACTCAAATTTTCCATTGTTTGCTAGGATACTCCGCAGGCTCTGGTAATCTGGCACATCAAATGGATAACAAGTGTCCACAGCAGTGGGTCGCTCTATGAAGACATCCCATTTTGCACCATTTAGATGATCACAGCCTGGGCTTCCCAGAGCACCATTGACGATGTCACAAGTTTGGCCATCTACT
>capture_2|sediment-71|fragment_13|end_2|4344_copies|UMI_pair_ACTAGGAG-AGTTAGCCAGTTCA--GATTACCG-GGGGAAACAATGCT|HA|H4
GGGGAAACAATGCTATCAATCACGATTCTATTCCTGCTCACAGCAGAGGTATCCTCTCAGGACTACACAGGGAATCCTGTGATATGTCTAGGACACCATGCTGTACCTAATGGGACAATGGTGAAAACCTTAACTGATGACCAAATAGAGGTTGTTACTGCCCAGGAATTAGTGGAATCACAACATCTATCGGAGTTGTGTCCTAGCCCTTTAAGATTAGTAGATGGCCAAACTTGTGACATCGTCAATGGTGCTCTGGGAAGCCCAGGCTGTGATCATCTAAATGGTGCAA
>capture_1|sediment-69|fragment_87|end_1|103_copies|UMI_pair_ACTAGGAG-ATCTCATAGTTTTC--TTGCGAAG-CAATTTAACCCCTT|HA|H4
ATCTCATAGTTTTCAATACCATAGGGAATTTGATCGCTCCAAGGGGCCATTATAAACTCAACAGTCAAAAGAAGAGCACAATCCTGAATACTGCAGTTCCTATAGGATCCTGTGTTAGTAGGTGCCACACTGACAGAGGCTCAATCACTACCACTAAACCTTTTCAGAACATCTCGAGAATATCAATCGGGGACTGCCCTAAGTATGTCAAACAGGGGTCTTTGAAACTGGCTACAGGAATGAGGAACATCCCAGAGAAGGCAACCAGGGGTCTGTTTGGTNCAATTGCNGG
>capture_1|sediment-69|fragment_87|end_2|103_copies|UMI_pair_ACTAGGAG-ATCTCATAGTTTTC--TTGCGAAG-CAATTTAACCCCTT|HA|H4
CAATTTAACCCCTTGTATCTGGAATCTGTTATTGATTGCCTCGTCTCTGTAAATATCATGGTCATATGTTCCATTTCTTATGCTTTCGATGCAGTTGTTGTCACACTGATGGAAAATTTCAAAACATCCATTTCCTTTGTCCTCAGCATTCTCCCTTAGTTGGCGCCTAACTCTTTCAAAGAGTTTGTTCATTTCAGAGTCCGTCACATCTATAGTATGTTGGTTTTCTAATGCCACCAGCAATTCAGCATTGTAAGACCACAGGTCAATCTTTGTGTCCTCAACATACTTCT
>capture_1|sediment-69|fragment_94|end_1|450_copies|UMI_pair_ATCCAGAG-TTTAATTGATGGAT--CGGCTAAT-CACAAAACAAAGGC|HA|H4
TTTAATTGATGGATGGTATGGGTTTAGGCACCAGAATGCAGAAGGGACTGGAACGGCTGCAGATCTCAAGTCGACTCAGGCAGCTATTGACCAAATCAATGGGAAATTGAATCGTCTCATTGAGAAGACAAATGAGAAATACCACCAAATTGAGAAGGAGTTTGAACAAGTAGAAGGAAGAATCCAAGACTTGGAGAAGTATGTTGAGGACACAAAGATTGACCTGTGGTCTTACAATGCTGAATTGCTGGTGGCATTAGAAAACCAACATACTATANATGTNACGGACTCT
>capture_1|sediment-69|fragment_94|end_2|450_copies|UMI_pair_ATCCAGAG-TTTAATTGATGGAT--CGGCTAAT-CACAAAACAAAGGC|HA|H4
CACAAAACAAAGGCTAAAAGTAGTGCAACGAGTAAAAAGCATGATATGGAAAAGGAAATCCAAAGAATAATGTCTTTGTATCCTTGAGTCAATTTAACCCCTTGTATCTGGAATCTGTTATTGATTGCCTCGTCTCTGTAAATATCATGGTCATATGTTCCATTTCTTATGCTTTCGATGCAGTTGTTGTCACACTGATGGAAAATTTCAAAACATCCATTTCCTTTGTCCTCAGCATTCTCCCTTAGTTGGCGCCTAACTCTTTCAAAGAGTTTGTTCATTTCAGAGTCCGT
>capture_1|sediment-71|fragment_11|end_1|1067_copies|UMI_pair_ACGACTTG-GCCTCGTCTCTGTA--TTCGTTGG-GCAGAAGGGACTGG|HA|H4
GCCTCGTCTCTGTAAATATCATGGTCATATGTTCCATTTCTTATGCTTTCGATGCAGTTGTTGTCACACTGATGGAAAATTTCAAAACATCCATTTCCTTTGTCCTCAGCATTCTCTCTTAGTTGGCGCCTAACTCTTTCAAAGAGTTTATTCATTTCAGAGTCCGTCACATCTATAGTATGTTGATTTTCTAATGCCACCAGCAATTCAGCATTGTAAGACCACAGGTCAATCTTTGTGTCCTCAACATATTTCTCCAAGTCTTGGATTCTTCCTTCTACTTNTTCAAACTC
>capture_1|sediment-71|fragment_11|end_2|1067_copies|UMI_pair_ACGACTTG-GCCTCGTCTCTGTA--TTCGTTGG-GCAGAAGGGACTGG|HA|H4
GCAGAAGGGACTGGAACGGCTGCCGATCTTAAGTCGACTCAGGCAGCTATTGACCAAATCAATGGGAAATTGAATCGTCTCATTGAGAAGACAAATGAGAAGTACCACCAAATTGAGAAGGAGTTTGAACAAGTAGAAGGAAGAATCCAAGACTTGGAGAAATATGTTGAGGACACAAAGATTGACCTGTGGTCTTACAATGCTGAATTGCTGGTGGCATTAGAAAATCAACATACTATAGATGTGACGGACTCTGAAATGAATAAACTCTTTGAAAGAGTTAGGCGCCAAC
>capture_2|sediment-69|fragment_63|end_1|87_copies|UMI_pair_ACTAGGAG-ATCTCATAGTTTTC--TTGCGAAG-CAATTTAACCCCTT|HA|H4
ATCTCATAGTTTTCAATACCATAGGGAATTTGATCGCTCCAAGGGGCCATTATAAACTCAACAGTCAAAAGAAGAGCACAATCCTGAATACTGCAGTTCCTATAGGATCCTGTGTTAGTAGGTGCCACACTGACAGAGGCTCAATCACTACCACTAAACCTTTTCAGAACATCTCGAGAATATCAATCGGGGACTGCCCTAAGTATGTCAAACAGGGGTCTTTGAAACTGGCTACAGGAATGAGGAACATCCCAGAGAAGGCAACCAGGGGTCTGTTTGGTNCAATTGCTGG
>capture_2|sediment-69|fragment_63|end_2|87_copies|UMI_pair_ACTAGGAG-ATCTCATAGTTTTC--TTGCGAAG-CAATTTAACCCCTT|HA|H4
CAATTTAACCCCTTGTATCTGGAATCTGTTATTGATTGCCTCGTCTCTGTAAATATCATGGTCATATGTTCCATTTCTTATGCTTTCGATGCAGTTGTTGTCACACTGATGGAAAATTTCAAAACATCCATTTCCTTTGTNCTCAGCATTCTCCCTTAGTTGGCGCCTAACTCTTTCAAAGAGTTTGTTCATTTCAGAGTCCGTCACATCTATAGTATGTTGGTTTTCTAATGCCACCAGCAATTCAGCATTGTAAGACCACAGGTCAATCTTTGTGTCCTCAACATACTTCT
>capture_2|sediment-71|fragment_17|end_1|973_copies|UMI_pair_ACGACTTG-GCCTCGTCTCTGTA--TTCGTTGG-GCAGAAGGGACTGG|HA|H4
GCCTCGTCTCTGTAAATATCATGGTCATATGTTCCATTTCTTATGCTTTCGATGCAGTTGTTGTCACACTGATGGAAAATTTCAAAACATCCATTTCCTTTGTCCTCAGCATTCTCTCTTAGTTGGCGCCTAACTCTTTCAAAGAGTTTATTCATTTCAGAGTCCGTCACATCTATAGTATGTTGATTTTCTAATGCCACCAGCAATTCAGCATTGTAAGACCACAGGTCAATCTTTGTGTCCTCAACATATTTCTCCAAGTCTTGGATTCTTCCTTCTACTTGTTCAAACTC
>capture_2|sediment-71|fragment_17|end_2|973_copies|UMI_pair_ACGACTTG-GCCTCGTCTCTGTA--TTCGTTGG-GCAGAAGGGACTGG|HA|H4
GCAGAAGGGACTGGAACGGCTGCCGATCTTAAGTCGACTCAGGCAGCTATTGACCAAATCAATGGGAAATTGAATCGTCTCATTGAGAAGACAAATGAGAAGTACCACCAAATTGAGAAGGAGTTTGAACAAGTAGAAGGAAGAATCCAAGACTTGGAGAAATATGTTGAGGACACAAAGATTGACCTGTGGTCTTACAATGCTGAATTGCTGGTGGCATTAGAAAATCAACATACTATAGATGTGACGGACTCTGAAATGAATAAACTCTTTGAAAGAGTTAGGCGCCAAC
>capture_1|sediment-69|fragment_69|end_1|339_copies|UMI_pair_ACTGAGGT-GGCTTTATAGAGAA--CGCATGAT-TTTCTCTAAATACA|HA|H4
GGCTTTATAGAGAATGGATGGCAAGGTTTAATTGATGGATGGTATGGGTTTAGGCACCAGAATGCAGAAGGGACTGGAACGGCTGCAGATCTCAAGTCGACTCAGGCAGCTATTGACCAAATCAATGGGAAATTGAATCGTCTCATTGAGAAGACAAATGAGAAATACCACCAAATTGAGAAGGAGTTTGAACAAGTAGAAGGAAGAATCCAAGACTTGGAGAAGTATGTTGAGGACACAAAGATTGACCTGTGGTCTTACAATGCTGAATTGCTGGTGGCATTAGAAAACC
>capture_1|sediment-69|fragment_69|end_2|339_copies|UMI_pair_ACTGAGGT-GGCTTTATAGAGAA--CGCATGAT-TTTCTCTAAATACA|HA|H4
TTTCTCTAAATACAAATCTGGCACCGGATGTTTCCTTTCTGACAAGCCCACAAAACAAAGGCTAAAAGTAGTGCAACGAGTAAAAAGCATGATATGGAAAAGGAAATCCAAAGAATAATGTCTTTGTATCCTTGAGTCAATTTAACCCCTTGTATCTGGAATCTGTTATTGATTGCCTCGTCTCTGTAAATATCATGGTCATATGTTCCATTTCTTATGCTTTCGATGCAGTTGTTGTCACACTGATGGAAAATTTCAAAACATCCATTTCCTTTNTCCTCAGCATTCTCCCT
>capture_1|sediment-71|fragment_12|end_1|1197_copies|UMI_pair_ATCCAGAG-TGGCATTAGAAAAT--CTGTTGAC-TGTTTTTTCTCTAA|HA|H4
TGGCATTAGAAAATCAACATACTATAGATGTGACGGACTCTGAAATGAATAAAACTCTTTGAAAGAGTTAGGCGCCAACTAAGAGAGAATGCTGAGGACAAAGGAAATGGATGTTTTGAAATTTTCCATCAGTGTGACAACAACTGCATCGAAAGCATAAGAAATGGAACATATGACCATGATATTTACAGAGACGAGGCAATCAATAACAGATTCCAGATACAAGGGGTTAAACTGACTCAAGGATACAAAGACATTATTCTTTGGATTTCCTTTTCCATATCATGCTTCTT
>capture_1|sediment-71|fragment_12|end_2|1197_copies|UMI_pair_ATCCAGAG-TGGCATTAGAAAAT--CTGTTGAC-TGTTTTTTCTCTAA|HA|H4
TGTTTTTTCTCTAAATACAAATCTGGCACCGGATGTTTCCTTTCTGACAAGCCCACAAAACAAAGGCTAAAAGTAGTGCAACGAGTAAGAAGCATGATATGGAAAAGGAAATCCAAAGAATAATGTCTTTGTATCCTTGAGTCAGTTTAACCCCTTGTATCTGGAATCTGTTATTGATTGCCTCGTCTCTGTAAATATCATGGTCATATGTTCCATTTCTTATGCTTTCGATGCAGTTGTTGTCACACTGATGGAAAATTTCAAAACATCCATTTCCTTTGTCCTCAGCATT
>capture_2|sediment-71|fragment_8|end_1|777_copies|UMI_pair_ATCCAGAG-TGGCATTAGAAAAT--CTGTTGAC-TGTTTTTTCTCTAA|HA|H4
TGGCATTAGAAAATCAACATACTATAGATGTGACGGACTCTGAAATGAATAAAACTCTTTGAAAGAGTTAGGCGCCAACTAAGAGAGAATGCTGAGGACAAAGGAAATGGATGTTTTGAAATTTTCCATCAGTGTGACAACAACTGCATCGAAAGCATAAGAAATGGAACATATGACCATGATATTTACAGAGACGAGGCAATCAATAACAGATTCCAGATACAAGGGGTTAAACTGACTCAAGGATACAAAGACATTATTCTTTGGATTTCCTTTTCCATATCATGCTTCTT
>capture_2|sediment-71|fragment_8|end_2|777_copies|UMI_pair_ATCCAGAG-TGGCATTAGAAAAT--CTGTTGAC-TGTTTTTTCTCTAA|HA|H4
TGTTTTTTCTCTAAATACAAATCTGGCACCGGATGTTTCCTTTCTGACAAGCCCACAAAACAAAGGCTAAAAGTAGTGCAACGAGTAAGAAGCATGATATGGAAAAGGAAATCCAAAGAATAATGTCTTTGTATCCTTGAGTCAGTTTAACCCCTTGTATCTGGAATCTGTTATTGATTGCCTCGTCTCTGTAAATATCATGGTCATATGTTCCATTTCTTATGCTTTCGATGCAGTTGTTGTCACACTGATGGAAAATTTCAAAACATCCATTTCCTTTNTCCTCAGCATT
>capture_1|sediment-45|fragment_36|end_1|1033_copies|UMI_pair_ATCCAGAG-TTTAATTATTAGTA--TGGACTCT-GGTTCAGGACCTTG|HA|H3
TTTAATTATTAGTATACTCAAATGCAAATGTTGCACCTAATGTNGCCCCTCTGGCAGGCCCACATAATGAACCCCAGCAAAACAACACAAAGCAAAAAGCATGATATGGCAAAGGAAATCCACAGGATCCAGTCTTTGTATCCAGATTTTAGCTCAACACCTTTGATCTGGAACCGGTTGTTCAATGCTTCATCTCTGTATATGTCATGGTCATAAGTCCCATTTCTAATTGACTCTATGCAGGCATTGTCACACTTGTGGTATATCTTGAAACAACCATTGCCCATATCCTC
>capture_1|sediment-45|fragment_36|end_2|1033_copies|UMI_pair_ATCCAGAG-TTTAATTATTAGTA--TGGACTCT-GGTTCAGGACCTTG|HA|H3
GGTTCAGGACCTTGAAAAATACGTTGAAGACACAAAGATAGATCTCTGGTCTTACAATGCGGAGCTTCTTGTTGCCCTAGAGAATCAGCACACAATTGATTTGACTGATTCAGAAATGAACAAATTGTTTGAAAAGACCAGGAGGCAACTGAGGGAAAATGCTGAGGATATGGGCAATGGTTGTTTCAAGATATACCACAAGTGTGACAATGCCTGCATAGAGTCAATTAGAAATGGGACTTATGACCATGACATATACAGAGATGAAGCATTNAACAACCGGTTCCANANC
>capture_2|sediment-45|fragment_218|end_1|217_copies|UMI_pair_ACGTTCAG-GATAGATGGTTGGT--GATGTGTG-AAACAATTTGTTCA|HA|H3
GATAGATGGTTGGTATGGCTTCAGGCACCAAAATTCCGAAGGTACAGGACAAGCAGCAGACCTTAAAAGTACTCAGGCGGCCATTGACCAGATCAATGGGAAGTTGAATAGAGTAATTGAAAAGACGAATGAGAAGTTTCATCAAATCGAAAAGGAATTCTCCGAAGTAGAAGGGAGGATTCAGGACCTTGAAAAATACGTTGAAGACACAAAGATAGATCTCTGGTCTTACAATGCGGAGCTTCTTGTTGCCCTAGAGAATCAGCACACAATTGATTTGACTGATTCANAA
>capture_2|sediment-45|fragment_218|end_2|217_copies|UMI_pair_ACGTTCAG-GATAGATGGTTGGT--GATGTGTG-AAACAATTTGTTCA|HA|H3
AAACAATTTGTTCATTTCTGAATCAGTCAAATCAATTGTGTGCTGATTCTCTAGGGCAACAAGAAGCTCCGCATTGTAAGACCAGAGATCTATCTTTGTGTCTTCAACGTATTTTTCAAGGTCCTGAATCCTCCCTTCTACTTCGGAGAATTCCTTTTCGATTTGATGAAACTTCTCATTCGTCTTTTCAATTACTCTATTCAACTTCCCATTGATCTGGTCAATGGCCGCCTGAGTACTTTTAAGGTCTGCTGCTTGTCCTGTACCTTCGGAATTTTGGTGCCTGAAGCCA
>capture_2|sediment-45|fragment_230|end_1|123_copies|UMI_pair_GATTACCG-CTCAAATGCAAATG--TTGCGAAG-GATGATAGATGGTT|HA|H3
CTCAAATGCAAATGTTGCACCTAATGTTGCCCCTCTGGCAGGCCCACATAATGAACCCCAGCAAAACAACACAAAGCAAAAAGCATGATATGGCAAAGGAAATCCACAGGATCCAGTCTTTGTATCCAGATTTTAGCTCAACACCTTTGATCTGGAACCGGTTGTTCAATGCTTCATCTCTGTATATGTCATGGTCATAAGTCCCATTTCTAATTGACTCTATGCAGGCATTGTCACACTTGTGGTATATCTTGAAACAACCATTGCCCATATCCTCAGCATTTTCCCTCAGT
>capture_2|sediment-45|fragment_230|end_2|123_copies|UMI_pair_GATTACCG-CTCAAATGCAAATG--TTGCGAAG-GATGATAGATGGTT|HA|H3
GATGATAGATGGTTGGTATGGCTTCAGGCACCAAAATTCCGAAGGTACAGGACAAGCAGCAGACCTTAAAAGTACTCAGGCGGCCATTGACCAGATCAATGGGAAGTTGAATAGAGTAATTGAAAAGACGAATGAGAAGTTTCATCAAATCGAAAAGGAATTCTCCGAAGTAGAAGGGAGGATTCAGGACCTTGAAAAATACGTTGAAGACACAAAGATAGATCTCTGGTCTTACAATGCGGAGCTTCTTGTTGCCCTAGAGAATCAGCACACAATTGATTTGACTGATTCA
>capture_1|sediment-45|fragment_67|end_1|1194_copies|UMI_pair_ACTAGGAG-GAATGATGATGTAG--TTGCGAAG-GTTGGATTTTGCCT|PB2|none
GAATGATGATGTAGACCAGAGTTTGATTATTGCTGCCAGGAACATAGTAAGAAGAGCAACAGTATCAGCAGACCCACTAGCATCTCTACTGGAGATGTGCCACAGCACACAGATTGGGGGAATTAGGATGGTCGACATCCTTAGGCAAAATCCAACCTTCGCAA
>capture_1|sediment-45|fragment_67|end_2|1194_copies|UMI_pair_ACTAGGAG-GAATGATGATGTAG--TTGCGAAG-GTTGGATTTTGCCT|PB2|none
GTTGGATTTTGCCTAAGGATGTCGACCATCCTAATTCCCCCAATCTGTGTGCTGTGGCACATCTCCAGTAGAGATGCTAGTGGGTCTGCTGATACTGTTGCTCTTCTTACTATGTTCCTGGCAGCAATAATCAAACTCTGGTCTACATCATCATTCCTCCTAGT
>capture_1|sediment-45|fragment_81|end_1|927_copies|UMI_pair_ACTAGGAG-TTTCTGTCTAGCTT--TTCGTTGG-GTTGAAGAGTTTTG|HA|H3
TTTCTGTCTAGCTTTTGGTCAGAACCTTCCAGGGAATGACAACAGTACAGCAACACTGTGCCTGGGACATCATGCAGTGCCGAACGGGACAATAGTGAAGACAATCACAGATGATCAGATTGAGGTGACTAATGCTACTGAGCTAGTCCAAAACTCTTCAACCCAACGAA
>capture_1|sediment-45|fragment_81|end_2|927_copies|UMI_pair_ACTAGGAG-TTTCTGTCTAGCTT--TTCGTTGG-GTTGAAGAGTTTTG|HA|H3
GTTGAAGAGTTTTGGACTAGCTCAGTAGCATTAGTCACCTCAATCTGATCATCTGTGATTGTCTTCACTATTGTCCCGTTCGGCACTGCATGATGTCCCAGGCACAGTGTTGCTGTACTGTTGTCATTCCCTGGAAGGTTCTGACCAAAAGCTAGACAGAAACTCCTAGT
>capture_1|sediment-45|fragment_115|end_1|453_copies|UMI_pair_GAAGGAAG-ACATTTTCTGTCTA--GAGACGAT-GTCCAAGTGAAACC|HA|H3
ACATTTTCTGTCTAGCTTTTGGTCAGAACCTTCCAGGGAATGACAACAGTACAGCAACACTGTGCCTGGGACATCATGCAGTGCCGAACGGGACAATAGTGAAGACAATCACAGATGATCAGATTGAGGTGACTAATGCTACTGAGCTAGTCCAGAACTCTTCAACAGGGAAAATATGCAACAATCCCCACAGGATCCTTGATGGGAGGGATTGCACACTAATAGATGCTCTGCTGGGGGATCCTCATTGTGATGTCTTTCAAGATGAAACATGGGACCTCTTTGTAGAGCGG
>capture_1|sediment-45|fragment_115|end_2|453_copies|UMI_pair_GAAGGAAG-ACATTTTCTGTCTA--GAGACGAT-GTCCAAGTGAAACC|HA|H3
GTCCAAGTGAAACCTTCAGTGATGAACTCCAATGTGCCTGATGATGCAACTAGGGATCGAAGGGATGCATAGTCTGGTACATCGTAAGGGTAACAATTGCTGAAAGCATTGCTCCGCTCTACAAAGAGGTCCCATGTTTCATCTTGAAAGACATCACAATGAGGATCCCCCAGCAGAGCATCTATTAGTGTGCAATCCCTCCCATCAAGGATCCTGTGGGGATTGTTGCATATTTTCCCTGTTGAAGAGTTCTGGACTAGCTCAGTAGCATTAGTCACCTCAATCTGATCAT
>capture_2|sediment-45|fragment_91|end_1|917_copies|UMI_pair_ACTAGGAG-TTTCTGTCTAGCTT--TTCGTTGG-GTTGAAGAGTTTTG|HA|H3
TTTCTGTCTAGCTTTTGGTCAGAACCTTCCAGGGAATGACAACAGTACAGCAACACTGTGCCTGGGACATCATGCAGTGCCGAACGGGACAATAGTGAAGACAATCACAGATGATCAGATTGAGGTGACTAATGCTACTGAGCTAGTCCAAAACTCTTCAACCCAACGAA
>capture_2|sediment-45|fragment_91|end_2|917_copies|UMI_pair_ACTAGGAG-TTTCTGTCTAGCTT--TTCGTTGG-GTTGAAGAGTTTTG|HA|H3
GTTGAAGAGTTTTGGACTAGCTCAGTAGCATTAGTCACCTCAATCTGATCATCTGTGATTGTCTTCACTATTGTCCCGTTCGGCACTGCATGATGTCCCAGGCACAGTGTTGCTGTACTGTTGTCATTCCCTGGAAGGTTCTGACCAAAAGCTAGACAGAAACTCCTAGT
>capture_2|sediment-45|fragment_111|end_1|237_copies|UMI_pair_GAAGGAAG-GGAATGACAACAGT--TTGCGAAG-ACTTAGTCAACCAG|HA|H3
GGAATGACAACAGTACAGCAACACTGTGCCTGGGACATCATGCAGTGCCGAACGGGACAATAGTGAAGACAATCACAGATGATCAGATTGAGGTGACTAATGCTACTGAGCTAGTCCAGAACTCTTCAACAGGGAAAATATGCAACAATCCCCACAGGATCCTTGATGGGAGGGATTGCACACTAATAGATGCTCTGCTGGGGGATCCTCATTGTGATGTCTTTCAAGATGAAACATGGGACCTCTTTGTAGAGCGGAGCAATGCTTTCAGCAATTGTTACCCTTACGATNT
>capture_2|sediment-45|fragment_111|end_2|237_copies|UMI_pair_GAAGGAAG-GGAATGACAACAGT--TTGCGAAG-ACTTAGTCAACCAG|HA|H3
ACTTAGTCAACCAGTTCAGTCTGCTGAAGAAACCGTTAGCAGGTCCCCTTTTGCAAGCACTACTCCCTCCATTCTGAGTAACTCCTGTCCAAGTGAAACCTTCAGTGATGAACTCCAATGTGCCTGATGATGCAACTAGGGATCGAAGGGATGCATAGTCTGGTACATCGTAAGGGTAACAATTGCTGAAAGCATTGCTCCGCTCTACAAAGAGGTCCCATGTTTCATCTTGAAAGACATCACAATGAGGATCCCCCAGCAGAGCATCTATTAGTGTGCAATCCCTCCCATC
>capture_1|sediment-45|fragment_159|end_1|406_copies|UMI_pair_CGCATGAT-GTTTCCGTTTCATA--TTCGTTGG-GGGTTCGTAAGGAC|PB2|none
GTTTCCGTTTCATAACCAACACCACGTCTCCTTGCCCAATTAGCACATTAGCCTTCTCTCCCTTTGCAAGATTGCTCAGCTCATTGATGCTCAATGCTGGGCCATATCTCTTGTCTTCTTTGCCCAAAATGAGGAATCCTCTTAGGACAGCAGACTCTACTCCAGCTGTGCCTTCATCTGGATCTTCGGTCAATGCACCTGCATCTTTCCCGAGAACGGTGAGCCTCTTGGTGGCCTTGTTGTAATTGAACACTGGGGAATTGCCTCTTACCAGTATTCTCATTCCTNATCC
>capture_1|sediment-45|fragment_159|end_2|406_copies|UMI_pair_CGCATGAT-GTTTCCGTTTCATA--TTCGTTGG-GGGTTCGTAAGGAC|PB2|none
GGGTTCGTAAGGACATTATTCCAGCAGATGCGAGATGTGCTTGGAACATTTGACACTGTTCAGATAATAAAACTCCTCCCCTTTGCTGCTGCCCCACCAGAACAAAGTAGGATGCAGTTCTCCTCCCTGACTGTAAATGTGAGAGGATCAGGAATGAGAATACTGGTAAGAGGCAATTCCCCAGTGTTCAATTACAACAAGGCCACCAAGAGGCTCACCGTTCTCGGGAAAGATGCAGGTGCATTGACCGAAGATCCAGATGAAGGCACAGCTGGAGTAGAGTCTGCTGTCCT
>capture_1|sediment-45|fragment_88|end_1|1286_copies|UMI_pair_CTGTTGAC-GGATTTCAAACCCT--GATGTGTG-GGAAGATAATTGGG|NA|N8
GGATTTCAAACCCTGATCTTGATGTTCTGCTAATGGTCCTTCCCATCCATACATCATTGCCCTGCCTGAACCCAAATCCTTTGACTCCATACCCCTGGTTTCCCATGGGGCTAGTGCATGATCCCGTGAACTGACTATCTTCTCCTCTTGGGGTGTCACTGGGGAGACCTGCACATAAGTATCCGACTCTGTAAGACAAATCTGGAGAGATCACCAATACTGGCCTGTTGGTTCCAGTCCAGTTGTCCCTACAAACACACTCCACTTTACCCTCATTGGGGTAACATGAGCA
>capture_1|sediment-45|fragment_88|end_2|1286_copies|UMI_pair_CTGTTGAC-GGATTTCAAACCCT--GATGTGTG-GGAAGATAATTGGG|NA|N8
GGAAGATAATTGGGCAAGTTGAAATCAGTTTTAATGGAGGCCATATAGAAGAATGCTCATGTTACCCCAATGAGGGTAAAGTGGAGTGTGTTTGTAGGGACAACTGGACTGGAACCAACAGGCCAGTATTGGTGATCTCTCCAGATTTGTCTTACAGAGTCGGATACTTATGTGCAGGTCTCCCCAGTGACACCCCAAGAGGAGAAGATAGTCAGTTCACGGGATCATGCACTAGCCCCATGGGAAACCAGGGGTATGGAGTCAAAGGATTTGGGTTCAGGCAGGGCAATGA
>capture_2|sediment-45|fragment_12|end_1|354_copies|UMI_pair_CTGTTGAC-GGATTTCAAACCCT--GATGTGTG-GGAAGATAATTGGG|NA|N8
GGATTTCAAACCCTGATCTTGATGTTCTGCTAATGGTCCTTCCCATCCATACATCATTGCCCTGCCTGAACCCAAATCCTTTGACTCCATACCCCTGGTTTCCCATGGGGCTAGTGCATGATCCCGTGAACTGACTATCTTCTCCTCTTGGGGTGTCACTGGGGAGACCTGCACATAAGTATCCGACTCTGTAAGACAAATCTGGAGAGATCACCAATACTGGCCTGTTGGTTCCAGTCCAGTTGTCCCTACAAACACACTCCACTTTACCCTCATTGGGGTAACATGAGCA
>capture_2|sediment-45|fragment_12|end_2|354_copies|UMI_pair_CTGTTGAC-GGATTTCAAACCCT--GATGTGTG-GGAAGATAATTGGG|NA|N8
GGAAGATAATTGGGCAAGTTGAAATCAGTTTTAATGGAGGCCATATAGAAGAATGCTCATGTTACCCCAATGAGGGTAAAGTGGAGTGTGTTTGTAGGGACAACTGGACTGGAACCAACAGGCCAGTATTGGTGATCTCTCCAGATTTGTCTTACAGAGTCGGATACTTATGTGCAGGTCTCCCCAGTGACACCCCAAGAGGAGAAGATAGTCAGTTCACGGGATCATGCACTAGCCCCATGGGAAACCAGGGGTATGGAGTCAAAGGATTTGGGTTCAGGCAGGGCAATGA
>capture_1|sediment-45|fragment_93|end_1|1852_copies|UMI_pair_CGGCTAAT-CCGTGATGAGAATG--TTGCGAAG-AGAAAATGTCCTTA|NS|none
CCGTGATGAGAATGGGGGACCTCCACTCCCTCCAAAGCAGAAACGCTACATGGCGAGAAGAGTTGAGTCAGAAGTTTGAGGAGATCAGATGGTTAATTGCAGAATGCAGAAACATATTAACCAAAACTGAGAACAGCTTCGAGCAGATAACGTTCTTGCAGGCATTGCAACTCTTACTTGAAGTTGAGAGTGAGATAAGGACATTTTCTCTTCGCAA
>capture_1|sediment-45|fragment_93|end_2|1852_copies|UMI_pair_CGGCTAAT-CCGTGATGAGAATG--TTGCGAAG-AGAAAATGTCCTTA|NS|none
AGAAAATGTCCTTATCTCACTCTCAACTTCAAGTAAGAGTTGCAATGCCTGCAAGAACGTTATCTGCTCGAAGCTGTTCTCAGTTTTGGTTAATATGTTTCTGCATTCTGCAATTAACCATCTGATCTCCTCAAACTTCTGACTCAACTCTTCTCGCCATGTAGCGTTTCTGCTTTGGAGGGAGTGGAGGTCCCCCATTCTCATCACGGATTAGCCG
>capture_1|sediment-52|fragment_51|end_1|6087_copies|UMI_pair_CTGTTGAC-CTGAAAAGAAAATG--TCGCTGTT-CCGTGATGAGAATG|NS|none
CTGAAAAGAAAATGTCCTTATCTCACTCTCAACTTCAAGTAAGAGTTGCAATGCCTGCAAGAACGTTATCTGCTCGAAGCTGTTCTCAGTTTTGGTTAATATGTTTCTGCATTCTGCAATTAACCATCTGATCTCCTCAAACTTCTGACTCAACTCTTCTCGCCATGTAGCGTTTCTGCTTTGGAGGGAGTGGAGGTCCCCCATTCTCATCACGGAACAGCGA
>capture_1|sediment-52|fragment_51|end_2|6087_copies|UMI_pair_CTGTTGAC-CTGAAAAGAAAATG--TCGCTGTT-CCGTGATGAGAATG|NS|none
CCGTGATGAGAATGGGGGACCTCCACTCCCTCCAAAGCAGAAACGCTACATGGCGAGAAGAGTTGAGTCAGAAGTTTGAGGAGATCAGATGGTTAATTGCAGAATGCAGAAACATATTAACCAAAACTGAGAACAGCTTCGAGCAGATAACGTTCTTGCAGGCATTGCAACTCTTACTTGAAGTTGAGAGTGAGATAAGGACATTTTCTTTTCAGGTCAACAG
>capture_1|sediment-52|fragment_85|end_1|4525_copies|UMI_pair_GAAGGAAG-GTTTTTTAGTACTA--GATGTGTG-AGTCCGTGATGAGA|NS|none
GTTTTTTAGTACTAAATAAGCTGAAAAGAAAATGTCCTTATCTCACTCTCAACTTCAAGTAAGAGTTGCAATGCCTGCAAGAACGTTATCTGCTCGAAGCTGTTCTCAGTTTTGGTTAATATGTTTCTGCATTCTGCAATTAACCATCTGATCTCCTCAAACTTCTGACTCAACTCTTCTCGCCATGTAGCGTTTCTGCTTTGGAGGGAGTGGAGGTCCCCCATTCTCATCACGGACTCACACATC
>capture_1|sediment-52|fragment_85|end_2|4525_copies|UMI_pair_GAAGGAAG-GTTTTTTAGTACTA--GATGTGTG-AGTCCGTGATGAGA|NS|none
AGTCCGTGATGAGAATGGGGGACCTCCACTCCCTCCAAAGCAGAAACGCTACATGGCGAGAAGAGTTGAGTCAGAAGTTTGAGGAGATCAGATGGTTAATTGCAGAATGCAGAAACATATTAACCAAAACTGAGAACAGCTTCGAGCAGATAACGTTCTTGCAGGCATTGCAACTCTTACTTGAAGTTGAGAGTGAGATAAGGACATTTTCTTTTCAGCTTATTTAGTACTAAAAAACCTTCCTTC
>capture_1|sediment-52|fragment_93|end_1|5353_copies|UMI_pair_GTTACGCA-GTCCTTATCTCACT--TTCCAAGG-GCGCCATTGTAGCT|NS|none
GTCCTTATCTCACTCTCAACTTCAAGTAAGAGTTGCAATGCCTGCAAGAACGTTATCTGCTCGAAGCTGTTCTCAGTTTTGGTTAATATGTTTCTGCATTCTGCAATTAACCATCTGATCTCCTCAAACTTCTGACTCAACTCTTCTCGCCATGTAGCGTTTCTGCTTTGGAGGGAGTGGAGGTCCCCCATTCTCATCACGGACTCCCCAAGCGAATCTCTGTATATTTTCAGACGCTCGAATTGAGTTATCATTCCATTCAAGTCCACCGATGAGGATTCCAATTGCATTTT
>capture_1|sediment-52|fragment_93|end_2|5353_copies|UMI_pair_GTTACGCA-GTCCTTATCTCACT--TTCCAAGG-GCGCCATTGTAGCT|NS|none
GCGCCATTGTAGCTGAGATATCTCCCATTCCTTCCATGCCAGGACATTCTACAGAGGATGTCAAAAATGCAATTGGAATCCTCATCGGTGGACTTGAATGGAATGATAACTCAATTCGAGCGTCTGAAAATATACAGAGATTCGCTTGGGGAGTCCGTGATGAGAATGGGGGACCTCCACTCCCTCCAAAGCAGAAACGCTACATGGCGAGAAGAGTTGAGTCAGAAGTTTGAGGAGATCAGATGGTTAATTGCAGAATGCAGAAACATATTAACCAAAACTGAGAACAGCTT
>capture_1|sediment-52|fragment_94|end_1|1863_copies|UMI_pair_ATCCAGAG-GTTTTTTAGTACTA--GAAGGAAG-CCAGGACATTCTAC|NS|none
GTTTTTTAGTACTAAATAAGCTGAAAAGAAAATGTCCTTATCTCACTCTCAACTTCAAGTAAGAGTTGCAATGCCTGCAAGAACGTTATCTGCTCGAAGCTGTTCTCAGTTTTGGTTAATATGTTTCTGCATTCTGCAATTAACCATCTGATCTCCTCAAACTTCTGACTCAACTCTTCTCGCCATGTAGCGTTTCTGCTTTGGAGGGAGTGGAGGTCCCCCATTCTCATCACGGACTCCCCAAGCGAATCTCTGTATATTTTCAGACGCTCGAATTGAGTTATCATTCCATT
>capture_1|sediment-52|fragment_94|end_2|1863_copies|UMI_pair_ATCCAGAG-GTTTTTTAGTACTA--GAAGGAAG-CCAGGACATTCTAC|NS|none
CCAGGACATTCTACAGAGGATGTCAAAAATGCAATTGGAATCCTCATCGGTGGACTTGAATGGAATGATAACTCAATTCGAGCGTCTGAAAATATACAGAGATTCGCTTGGGGAGTCCGTGATGAGAATGGGGGACCTCCACTCCCTCCAAAGCAGAAACGCTACATGGCGAGAAGAGTTGAGTCAGAAGTTTGAGGAGATCAGATGGTTAATTGCAGAATGCAGAAACATATTAACCAAAACTGAGAACAGCTTCGAGCAGATAACGTTCTTGCAGGCATTGCAACTCTTA
>capture_1|sediment-52|fragment_266|end_1|1625_copies|UMI_pair_ATCCAGAG-GTACTAAATAAGCT--CGCATGAT-TCCACTCCCTCCAA|NS|none
GTACTAAATAAGCTGAAAAGAAAATGTCCTTATCTCACTCTCAACTTCAAGTAAGAGTTGCAATGCCTGCAAGAACGTTATCTGCTCGAAGCTGTTCTCAGTTTTGGTTAATATGTTTCTGCATTCTGCAATTAACCATCTGATCTCCTCAAACTTCTGACTCAACTCTTCTCGCCATGTAGCGTTTCTGCTTTGGAGGGAGTGGAATCATGCG
>capture_1|sediment-52|fragment_266|end_2|1625_copies|UMI_pair_ATCCAGAG-GTACTAAATAAGCT--CGCATGAT-TCCACTCCCTCCAA|NS|none
TCCACTCCCTCCAAAGCAGAAACGCTACATGGCGAGAAGAGTTGAGTCAGAAGTTTGAGGAGATCAGATGGTTAATTGCAGAATGCAGAAACATATTAACCAAAACTGAGAACAGCTTCGAGCAGATAACGTTCTTGCAGGCATTGCAACTCTTACTTGAAGTTGAGAGTGAGATAAGGACATTTTCTTTTCAGCTTATTTAGTACCTCTGGAT
>capture_1|sediment-52|fragment_327|end_1|2650_copies|UMI_pair_GAAGGAAG-TGAGGGCCTTCACA--TTCCAAGG-GTACTAAATAAGCT|NS|none
TGAGGGCCTTCACAGACGATGGCGCCATTGTAGCTGAGATATCTCCCATTCCTTCCATGCCAGGACATTCTACAGAGGATGTCAAAAATGCAATTGGAATCCTCATCGGTGGACTTGAATGGAATGATAACTCAATTCGAGCGTCTGAAAATATACAGAGATTCGCTTGGGGAGTCCGTGATGAGAATGGGGGACCTCCACTCCCTCCAAAGCAGAAACGCTACATGGCGAGAAGAGTTGAGTCAGAAGTTTGAGGAGATCAGATGGTTAATTGCAGAATGCAGAAACANAT
>capture_1|sediment-52|fragment_327|end_2|2650_copies|UMI_pair_GAAGGAAG-TGAGGGCCTTCACA--TTCCAAGG-GTACTAAATAAGCT|NS|none
GTACTAAATAAGCTGAAAAGAAAATGTCCTTATCTCACTCTCAACTTCAAGTAAGAGTTGCAATGCCTGCAAGAACGTTATCTGCTCGAAGCTGTTCTCAGTTTTGGTTAATATGTTTCTGCATTCTGCAATTAACCATCTGATCTCCTCAAACTTCTGACTCAACTCTTCTCGCCATGTAGCGTTTCTGCTTTGGAGGGAGTGGAGGTCCCCCATTCTCATCACGGACTCCCCAAGCGAATCTCTGTATATTTTCAGACGCTCGAATTGAGTTATCATTCCATTCAAGTCC
>capture_1|sediment-52|fragment_381|end_1|1356_copies|UMI_pair_ATCCAGAG-AAATAAGCTGAAAA--TTGCGAAG-TGCCATGACATTCT|NS|none
AAATAAGCTGAAAAGAAAATGTCCTTATCTCACTCTCAACTTCAAGTAAGAGTTGCAATGCCTGCAAGAACGTTATCTGCTCGAAGCTGTTCTCAGTTTTGGTTAATATGTTTCTGCATTCTGCAATTAACCATCTGATCTCCTCAAACTTCTGACTCAACTCTTCTCGCCATGTAGCGTTTCTGCTTTGGAGGGAGTGGAGGTCCCCCATTCTCATCACGGACTCCCCAAGCGAATCTCTGTATATTTTCAGACGCTCGAATTGAGTTATCATTCCATTCAAGTCCACCGA
>capture_1|sediment-52|fragment_381|end_2|1356_copies|UMI_pair_ATCCAGAG-AAATAAGCTGAAAA--TTGCGAAG-TGCCATGACATTCT|NS|none
TGCCATGACATTCTACAGAGGATGTCAAAAATGCAATTGGAATCCTCATCGGTGGACTTGAATGGAATGATAACTCAATTCGAGCGTCTGAAAATATACAGAGATTCGCTTGGGGAGTCCGTGATGAGAATGGGGGACCTCCACTCCCTCCAAAGCAGAAACGCTACATGGCGAGAAGAGTTGAGTCAGAAGTTTGAGGAGATCAGATGGTTAATTGCAGAATGCAGAAACATATTAACCAAAACTGAGAACAGCTTCGAGCAGATAACGTTCTTGCAGGCATTGCAACTCTT
>capture_1|sediment-52|fragment_567|end_1|2359_copies|UMI_pair_ACTAGGAG-AAGAAAATGTCCTT--CTTAGGAC-CCGTGATGAGAATG|NS|none
AAGAAAATGTCCTTATCTCACTCTCAACTTCAAGTAAGAGTTGCAATGCCTGCAAGAACGTTATCTGCTCGAAGCTGTTCTCAGTTTTGGTTAATATGTTTCTGCATTCTGCAATTAACCATCTGATCTCCTCAAACTTCTGACTCAACTCTTCTCGCCATGTAGCGTTTCTGCTTTGGAGGGAGTGGAGGTCCCCCATTCTCATCACGGGTCCTAAG
>capture_1|sediment-52|fragment_567|end_2|2359_copies|UMI_pair_ACTAGGAG-AAGAAAATGTCCTT--CTTAGGAC-CCGTGATGAGAATG|NS|none
CCGTGATGAGAATGGGGGACCTCCACTCCCTCCAAAGCAGAAACGCTACATGGCGAGAAGAGTTGAGTCAGAAGTTTGAGGAGATCAGATGGTTAATTGCAGAATGCAGAAACATATTAACCAAAACTGAGAACAGCTTCGAGCAGATAACGTTCTTGCAGGCATTGCAACTCTTACTTGAAGTTGAGAGTGAGATAAGGACATTTTCTTCTCCTAGT
>capture_1|sediment-52|fragment_597|end_1|1501_copies|UMI_pair_CGCATGAT-GTTTTTTAGTACTA--TTCCAAGG-GCGCTATTGTAGCT|NS|none
GTTTTTTAGTACTAAATAAGCTGAAAAGAAAATGTCCTTATCTCACTCTCAACTTCAAGTAAGAGTTGCAATGCCTGCAAGAACGTTATCTGCTCGAAGCTGTTCTCAGTTTTGGTTAATATGTTTCTGCATTCTGCAATTAACCATCTGATCTCCTCAAACTTCTGACTCAACTCTTCTCGCCATGTAGCGTTTCTGCTTTGGAGGGAGTGGAGGTCCCCCATTCTCATCACGGACTCCCCAAGCGAATCTCTGTATATTTTCAGACGCTCGAATTGAGTTATCATTCCATT
>capture_1|sediment-52|fragment_597|end_2|1501_copies|UMI_pair_CGCATGAT-GTTTTTTAGTACTA--TTCCAAGG-GCGCTATTGTAGCT|NS|none
GCGCTATTGTAGCTGAGATATCTCCCATTCCTTCCATGCCAGGACATTCTACAGAGGATGTCAAAAATGCAATTGGAATCCTCATCGGTGGACTTGAATGGAATGATAACTCAATTCGAGCGTCTGAAAATATACAGAGATTCGCTTGGGGAGTCCGTGATGAGAATGGGGGACCTCCACTCCCTCCAAAGCAGAAACGCTACATGGCGAGAAGAGTTGAGTCAGAAGTTTGAGGAGATCAGATGGTTAATTGCAGAATGCAGAAACATATTAACCAAAACTGAGAACAGCTT
>capture_1|sediment-52|fragment_602|end_1|1971_copies|UMI_pair_CGGCTAAT-AGGGCCTTCACAGA--GAAGGAAG-GTGTTTTTTAGTAC|NS|none
AGGGCCTTCACAGACGATGGCGCCATTGTAGCTGAGATATCTCCCATTCCTTCCATGCCAGGACATTCTACAGAGGATGTCAAAAATGCAATTGGAATCCTCATCGGTGGACTTGAATGGAATGATAACTCAATTCGAGCGTCTGAAAATATACAGAGATTCGCTTGGGGAGTCCGTGATGAGAATGGGGGACCTCCACTCCCTCCAAAGCAGAAACGCTACATGGCGAGAAGAGTTGAGTCAGAAGTTTGAGGAGATCAGATGGTTAATTGCAGAATGCAGAAACANATTA
>capture_1|sediment-52|fragment_602|end_2|1971_copies|UMI_pair_CGGCTAAT-AGGGCCTTCACAGA--GAAGGAAG-GTGTTTTTTAGTAC|NS|none
GTGTTTTTTAGTACTAAATAAGCTGAAAAGAAAATGTCCTTATCTCACTCTCAACTTCAAGTAAGAGTTGCAATGCCTGCAAGAACGTTATCTGCTCGAAGCTGTTCTCAGTTTTGGTTAATATGTTTCTGCATTCTGCAATTAACCATCTGATCTCCTCAAACTTCTGACTCAACTCTTCTCGCCATGTAGCGTTTCTGCTTTGGAGGGAGTGGAGGTCCCCCATTCTCATCACGGACTCCCCAAGCGAATCTCTGTATATTTTCAGACGCTCGAATTGAGTTATCATTCC
>capture_1|sediment-52|fragment_612|end_1|4055_copies|UMI_pair_GAAGGAAG-GAGGATGTCAAAAA--GAAGGAAG-TGCCTGCAAGAACG|NS|none
GAGGATGTCAAAAATGCAATTGGAATCCTCATCGGTGGACTTGAATGGAATGATAACTCAATTCGAGCGTCTGAAAATATACAGAGATTCGCTTGGGGAGTCCGTGATGAGAATGGGGGACCTCCACTCCCTCCAAAGCAGAAACGCTACATGGCGAGAAGAGTTGAGTCAGAAGTTTGAGGAGATCAGATGGTTAATTGCAGAATGCAGAAACATATTAACCAAAACTGAGAACAGCTTCGAGCAGATAACGTTCTTGCAGGCACTTCCTTC
>capture_1|sediment-52|fragment_612|end_2|4055_copies|UMI_pair_GAAGGAAG-GAGGATGTCAAAAA--GAAGGAAG-TGCCTGCAAGAACG|NS|none
TGCCTGCAAGAACGTTATCTGCTCGAAGCTGTTCTCAGTTTTGGTTAATATGTTTCTGCATTCTGCAATTAACCATCTGATCTCCTCAAACTTCTGACTCAACTCTTCTCGCCATGTAGCGTTTCTGCTTTGGAGGGAGTGGAGGTCCCCCATTCTCATCACGGACTCCCCAAGCGAATCTCTGTATATTTTCAGACGCTCGAATTGAGTTATCATTCCATTCAAGTCCACCGATGAGGATTCCAATTGCATTTTTGACATCCTCCTTCCTTC
>capture_1|sediment-52|fragment_642|end_1|722_copies|UMI_pair_ATCCAGAG-GAAAATGTCCTTAT--CTTAGGAC-TGATCAACTGGAAA|NS|none
GAAAATGTCCTTATCTCACTCTCAACTTCAAGTAAGAGTTGCAATGCCTGCAAGAACGTTATCTGCTCGAAGCTGTTCTCAGTTTTGGTTAATATGTTTCTGCATTCTGCAATTAACCATCTGATCTCCTCAAACTTCTGACTCAACTCTTCTCGCCATGTAGCGTTTCTGCTTTGGAGGGAGTGGAGGTCCCCCATTCTCATCACGGACTCCCCAAGCGAATCTCTGTATATTTTCAGACGCTCGAATTGAGTTATCATTCCATTCAAGTCCACCGATGAGGATTCCAATTT
>capture_1|sediment-52|fragment_642|end_2|722_copies|UMI_pair_ATCCAGAG-GAAAATGTCCTTAT--CTTAGGAC-TGATCAACTGGAAA|NS|none
TGATCAACTGGAAACATTAGTCTCACTGAGGGCCTTCACAGACGATGGCGCCATTGTAGCTGAGATATCTCCCATTCCTTCCATGCCAGGACATTCTACAGAGGATGTCAAAAATGCAATTGGAATCCTCATCGGTGGACTTGAATGGAATGATAACTCAATTCGAGCGTCTGAAAATATACAGAGATTCGCTTGGGGAGTCCGTGATGAGAATGGGGGACCTCCACTCCCTCCAAAGCAGAAACGCTACATGGCGAGAAGAGTTGAGTCAGAAGTTTGAGGAGATCAGATGG
>capture_1|sediment-52|fragment_653|end_1|1152_copies|UMI_pair_ACTAGGAG-TTCACAGACGATGG--TTGCGAAG-GTGTTTTTTAGTAC|NS|none
TTCACAGACGATGGCGCCATTGTAGCTGAGATATCTCCCATTCCTTCCATGCCAGGACATTCTACAGAGGATGTCAAAAATGCAATTGGAATCCTCATCGGTGGACTTGAATGGAATGATAACTCAATTCGAGCGTCTGAAAATATACAGAGATTCGCTTGGGGAGTCCGTGATGAGAATGGGGGACCTCCACTCCCTCCAAAGCAGAAACGCTACATGGCGAGAAGAGTTGAGTCAGAAGTTTGAGGAGATCAGATGGTTAATTGCAGAATGCAGAAACATATTAACNAAA
>capture_1|sediment-52|fragment_653|end_2|1152_copies|UMI_pair_ACTAGGAG-TTCACAGACGATGG--TTGCGAAG-GTGTTTTTTAGTAC|NS|none
GTGTTTTTTAGTACTAAATAAGCTGAAAAGAAAATGTCCTTATCTCACTCTCAACTTCAAGTAAGAGTTGCAATGCCTGCAAGAACGTTATCTGCTCGAAGCTGTTCTCAGTTTTGGTTAATATGTTTCTGCATTCTGCAATTAACCATCTGATCTCCTCAAACTTCTGACTCAACTCTTCTCGCCATGTAGCGTTTCTGCTTTGGAGGGAGTGGAGGTCCCCCATTCTCATCACGGACTCCCCAAGCGAATCTCTGTATATTTTCAGACGCTCGAATTGAGTTATCATTCC
>capture_1|sediment-52|fragment_750|end_1|791_copies|UMI_pair_CGGCTAAT-GGTCTTCACAGACG--GTTACGCA-TGAAAAGAAAATGT|NS|none
GGTCTTCACAGACGATGGCGCCATTGTAGCTGAGATATCTCCCATTCCTTCCATGCCAGGACATTCTACAGAGGATGTCAAAAATGCAATTGGAATCCTCATCGGTGGACTTGAATGGAATGATAACTCAATTCGAGCGTCTGAAAATATACAGAGATTCGCTTGGGGAGTCCGTGATGAGAATGGGGGACCTCCACTCCCTCCAAAGCAGAAACGCTACATGGCGAGAAGAGTTGAGTCAGAAGTTTGAGGAGATCAGATGGTTAATTGCAGAATGCANAAACANATTAAC
>capture_1|sediment-52|fragment_750|end_2|791_copies|UMI_pair_CGGCTAAT-GGTCTTCACAGACG--GTTACGCA-TGAAAAGAAAATGT|NS|none
TGAAAAGAAAATGTCCTTATCTCACTCTCAACTTCAAGTAAGAGTTGCAATGCCTGCAAGAACGTTATCTGCTCGAAGCTGTTCTCAGTTTTGGTTAATATGTTTCTGCATTCTGCAATTAACCATCTGATCTCCTCAAACTTCTGACTCAACTCTTCTCGCCATGTAGCGTTTCTGCTTTGGAGGGAGTGGAGGTCCCCCATTCTCATCACGGACTCCCCAAGCGAATCTCTGTATATTTTCAGACGCTCGAATTGAGTTATCATTCCATTCAAGTCCACCGATGAGGATTC
>capture_1|sediment-52|fragment_837|end_1|2129_copies|UMI_pair_ACGTTCAG-ACATTCTACAGAGG--GAAGGAAG-TTTTTAGTACTAAA|NS|none
ACATTCTACAGAGGATGTCAAAAATGCAATTGGAATCCTCATCGGTGGACTTGAATGGAATGATAACTCAATTCGAGCGTCTGAAAATATACAGAGATTCGCTTGGGGAGTCCGTGATGAGAATGGGGGACCTCCACTCCCTCCAAAGCAGAAACGCTACATGGCGAGAAGAGTTGAGTCAGAAGTTTGAGGAGATCAGATGGTTAATTGCAGAATGCAGAAACATATTAACCAAAACTGAGAACAGCTTCGAGCAGATAACGTTCTTGCAGGCATTGCAACTCTTACTTGA
>capture_1|sediment-52|fragment_837|end_2|2129_copies|UMI_pair_ACGTTCAG-ACATTCTACAGAGG--GAAGGAAG-TTTTTAGTACTAAA|NS|none
TTTTTAGTACTAAATAAGCTGAAAAGAAAATGTCCTTATCTCACTCTCAACTTCAAGTAAGAGTTGCAATGCCTGCAAGAACGTTATCTGCTCGAAGCTGTTCTCAGTTTTGGTTAATATGTTTCTGCATTCTGCAATTAACCATCTGATCTCCTCAAACTTCTGACTCAACTCTTCTCGCCATGTAGCGTTTCTGCTTTGGAGGGAGTGGAGGTCCCCCATTCTCATCACGGACTCCCCAAGCGAATCTCTGTATATTTTCAGACGCTCGAATTGAGTTATCATTCCATTC
>capture_1|Undetermined|fragment_3|end_1|771_copies|UMI_pair_TGAAGACG-GGAATGATAACTCA--TTCGTTGG-ACTAAATAAGCTGA|NS|none
GGAATGATAACTCAATTCGAGCGTCTGAAAATATACAGAGATTCGCTTGGGGAGTCCGTGATGAGAATGGGGGACCTCCACTCCCTCCAAAGCAGAAACGCTACATGGCGAGAAGAGTTGAGTCAGAAGTTTGAGGAGATCAGATGGTTAATTGCAGAATGCAGAAACATATTAACCAAAACTGAGAACAGCTTCGAGCAGATAACGTTCTTGCAGGCATTGCAACTCTTACTTGAAGTTGAGAGTGAGATAAGGACATTTTCTTTTCAGCTTATTTAGTCCAACGAA
>capture_1|Undetermined|fragment_3|end_2|771_copies|UMI_pair_TGAAGACG-GGAATGATAACTCA--TTCGTTGG-ACTAAATAAGCTGA|NS|none
ACTAAATAAGCTGAAAAGAAAATGTCCTTATCTCACTCTCAACTTCAAGTAAGAGTTGCAATGCCTGCAAGAACGTTATCTGCTCGAAGCTGTTCTCAGTTTTGGTTAATATGTTTCTGCATTCTGCAATTAACCATCTGATCTCCTCAAACTTCTGACTCAACTCTTCTCGCCATGTAGCGTTTCTGCTTTGGAGGGAGTGGAGGTCCCCCATTCTCATCACGGACTCCCCAAGCGAATCTCTGTATATTTTCAGACGCTCGAATTGAGTTATCATTCCCGTCTTCA
>capture_2|sediment-47|fragment_118|end_1|868_copies|UMI_pair_ACGTTCAG-GTGTTTTTTAGTAC--TTGCGAAG-AGACGATGGCGCCA|NS|none
GTGTTTTTTAGTACTAAATAAGCTGAAAAGAAAATGTCCTTATCTCACTCTCAACTTCAAGTAAGAGTTGCAATGCCTGCAAGAACGTTATCTGCTCGAAGCTGTTCTCAGTTTTGGTTAATATGTTTCTGCATTCTGCAATTAACCATCTGATCTCCTCAAACTTCTGACTCAACTCTTCTCGCCATGTAGCGTTTCTGCTTTGGAGGGAGTGGAGGTCCCCCATTCTCATCACGGACTCCCCAAGCGAATCTCTGTATATTTTCAGACGCTCGAATTGAGTTATCATTCC
>capture_2|sediment-47|fragment_118|end_2|868_copies|UMI_pair_ACGTTCAG-GTGTTTTTTAGTAC--TTGCGAAG-AGACGATGGCGCCA|NS|none
AGACGATGGCGCCATTGTAGCTGAGATATCTCCCATTCCTTCCATGCCAGGACATTCTACAGAGGATGTCAAAAATGCAATTGGAATCCTCATCGGTGGACTTGAATGGAATGATAACTCAATTCGAGCGTCTGAAAATATACAGAGATTCGCTTGGGGAGTCCGTGATGAGAATGGGGGACCTCCACTCCCTCCAAAGCAGAAACGCTACATGGCGAGAAGAGTTGAGTCAGAAGTTTGAGGAGATCAGATGGTTAATTGCAGAATGCAGAAACATATTAACCAAAACTGA
>capture_2|sediment-52|fragment_26|end_1|3406_copies|UMI_pair_ACTAGGAG-AAGAAAATGTCCTT--CTTAGGAC-CCGTGATGAGAATG|NS|none
AAGAAAATGTCCTTATCTCACTCTCAACTTCAAGTAAGAGTTGCAATGCCTGCAAGAACGTTATCTGCTCGAAGCTGTTCTCAGTTTTGGTTAATATGTTTCTGCATTCTGCAATTAACCATCTGATCTCCTCAAACTTCTGACTCAACTCTTCTCGCCATGTAGCGTTTCTGCTTTGGAGGGAGTGGAGGTCCCCCATTCTCATCACGGGTCCTAAG
>capture_2|sediment-52|fragment_26|end_2|3406_copies|UMI_pair_ACTAGGAG-AAGAAAATGTCCTT--CTTAGGAC-CCGTGATGAGAATG|NS|none
CCGTGATGAGAATGGGGGACCTCCACTCCCTCCAAAGCAGAAACGCTACATGGCGAGAAGAGTTGAGTCAGAAGTTTGANGAGATCAGATGGTTAATTGCAGAATGCAGAAACATATTAACCAAAACTGAGAACAGCTTCGAGCAGATAACGTTCTTGCAGGCATTGCAACTCTTACTTGAAGTTGAGAGTGAGATAAGGACATTTTCTTCTCCTAGT
>capture_2|sediment-52|fragment_148|end_1|3613_copies|UMI_pair_GAAGGAAG-GAGGATGTCAAAAA--GAAGGAAG-TGCCTGCAAGAACG|NS|none
GAGGATGTCAAAAATGCAATTGGAATCCTCATCGGTGGACTTGAATGGAATGATAACTCAATTCGAGCGTCTGAAAATATACAGAGATTCGCTTGGGGAGTCCGTGATGAGAATGGGGGACCTCCACTCCCTCCAAAGCAGAAACGCTACATGGCGAGAAGAGTTGAGTCAGAAGTTTGAGGAGATCAGATGGTTAATTGCAGAATGCAGAAACATATTAACCAAAACTGAGAACAGCTTCGAGCAGATAACGTTCTTGCAGGCACTTCCTTC
>capture_2|sediment-52|fragment_148|end_2|3613_copies|UMI_pair_GAAGGAAG-GAGGATGTCAAAAA--GAAGGAAG-TGCCTGCAAGAACG|NS|none
TGCCTGCAAGAACGTTATCTGCTCGAAGCTGTTCTCAGTTTTGGTTAATATGTTTCTGCATTCTGCAATTAACCATCTGATCTCCTCAAACTTCTGACTCAACTCTTCTCGCCATGTAGCGTTTCTGCTTTGGAGGGAGTGGAGGTCCCCCATTCTCATCACGGACTCCCCAAGCGAATCTCTGTATATTTTCAGACGCTCGAATTGAGTTATCATTCCATTCAAGTCCACCGATGAGGATTCCAATTGCATTTTTGACATCCTCCTTCCTTC
>capture_2|sediment-52|fragment_176|end_1|5470_copies|UMI_pair_GTTACGCA-GTCCTTATCTCACT--TTCCAAGG-GCGCCATTGTAGCT|NS|none
GTCCTTATCTCACTCTCAACTTCAAGTAAGAGTTGCAATGCCTGCAAGAACGTTATCTGCTCGAAGCTGTTCTCAGTTTTGGTTAATATGTTTCTGCATTCTGCAATTAACCATCTGATCTCCTCAAACTTCTGACTCAACTCTTCTCGCCATGTAGCGTTTCTGCTTTGGAGGGAGTGGAGGTCCCCCATTCTCATCACGGACTCCCCAAGCGAATCTCTGTATATTTTCAGACGCTCGAATTGAGTTATCATTCCATTCAAGTCCACCGATGAGGATTCCAATTGCATTTT
>capture_2|sediment-52|fragment_176|end_2|5470_copies|UMI_pair_GTTACGCA-GTCCTTATCTCACT--TTCCAAGG-GCGCCATTGTAGCT|NS|none
GCGCCATTGTAGCTGAGATATCTCCCATTCCTTCCATGCCAGGACATTCTACAGAGGATGTCAAAAATGCAATTGGAATCCTCATCGGTGGACTTGAATGGAATGATAACTCAATTCGAGCGTCTGAAAATATACAGAGATTCGCTTGGGGAGTCCGTGATGAGAATGGGGGACCTCCACTCCCTCCAAAGCAGAAACGCTACATGGCGAGAAGAGTTGAGTCAGAAGTTTGAGGAGATCAGATGGTTAATTGCAGAATGCAGAAACATATTAACCAAAACTGANAANAGCTT
>capture_2|sediment-52|fragment_182|end_1|5273_copies|UMI_pair_CTGTTGAC-CTGAAAAGAAAATG--TCGCTGTT-CCGTGATGAGAATG|NS|none
CTGAAAAGAAAATGTCCTTATCTCACTCTCAACTTCAAGTAAGAGTTGCAATGCCTGCAAGAACGTTATCTGCTCGAAGCTGTTCTCAGTTTTGGTTAATATGTTTCTGCATTCTGCAATTAACCATCTGATCTCCTCAAACTTCTGACTCAACTCTTCTCGCCATGTAGCGTTTCTGCTTTGGAGGGAGTGGAGGTCCCCCATTCTCATCACGGAACAGCGA
>capture_2|sediment-52|fragment_182|end_2|5273_copies|UMI_pair_CTGTTGAC-CTGAAAAGAAAATG--TCGCTGTT-CCGTGATGAGAATG|NS|none
CCGTGATGAGAATGGGGGACCTCCACTCCCTCCAAAGCAGAAACGCTACATGGCGAGAAGAGTTGAGTCAGAAGTTTGAGGAGATCAGATGGTTAATTGCAGAATGCAGAAACATATTAACCAAAACTGAGAACAGCTTCGAGCAGATAACGTTCTTGCAGGCATTGCAACTCTTACTTGAAGTTGAGAGTGAGATAAGGACATTTTCTTTTCAGGTCAACAG
>capture_2|sediment-52|fragment_195|end_1|2225_copies|UMI_pair_TGAAGACG-GGAATGATAACTCA--TTCGTTGG-ACTAAATAAGCTGA|NS|none
GGAATGATAACTCAATTCGAGCGTCTGAAAATATACAGAGATTCGCTTGGGGAGTCCGTGATGAGAATGGGGGACCTCCACTCCCTCCAAAGCAGAAACGCTACATGGCGAGAAGAGTTGAGTCAGAAGTTTGAGGAGATCAGATGGTTAATTGCAGAATGCAGAAACATATTAACCAAAACTGAGAACAGCTTCGAGCAGATAACGTTCTTGCAGGCATTGCAACTCTTACTTGAAGTTGAGAGTGAGATAAGGACATTTTCTTTTCAGCTTATTTAGTCCAACGAA
>capture_2|sediment-52|fragment_195|end_2|2225_copies|UMI_pair_TGAAGACG-GGAATGATAACTCA--TTCGTTGG-ACTAAATAAGCTGA|NS|none
ACTAAATAAGCTGAAAAGAAAATGTCCTTATCTCACTCTCAACTTCAAGTAAGAGTTGCAATGCCTGCAAGAACGTTATCTGCTCGAAGCTGTTCTCAGTTTTGGTTAATATGTTTCTGCATTCTGCAATTAACCATCTGATCTCCTCAAACTTCTGACTCAACTCTTCTCGCCATGTAGCGTTTCTGCTTTGGAGGGAGTGGAGGTCCCCCATTCTCATCACGGACTCCCCAAGCGAATCTCTGTATATTTTCAGACGCTCGAATTGAGTTATCATTCCCGTCTTCA
>capture_2|sediment-52|fragment_213|end_1|3160_copies|UMI_pair_GAAGGAAG-GTTTTTTAGTACTA--GATGTGTG-AGTCCGTGATGAGA|NS|none
GTTTTTTAGTACTAAATAAGCTGAAAAGAAAATGTCCTTATCTCACTCTCAACTTCAAGTAAGAGTTGCAATGCCTGCAAGAACGTTATCTGCTCGAAGCTGTTCTCAGTTTTGGTTAATATGTTTCTGCATTCTGCAATTAACCATCTGATCTCCTCAAACTTCTGACTCAACTCTTCTCGCCATGTAGCGTTTCTGCTTTGGAGGGAGTGGAGGTCCCCCATTCTCATCACGGACTCACACATC
>capture_2|sediment-52|fragment_213|end_2|3160_copies|UMI_pair_GAAGGAAG-GTTTTTTAGTACTA--GATGTGTG-AGTCCGTGATGAGA|NS|none
AGTCCGTGATGAGAATGGGGGACCTCCACTCCCTCCAAAGCAGAAACGCTACATGGCGAGAAGAGTTGAGTCAGAAGTTTGAGGAGATCAGATGGTTAATTGCAGAATGCAGAAACATATTAACCAAAACTGAGAACAGCTTCGAGCAGATAACGTTCTTGCAGGCATTGCAACTCTTACTTGAAGTTGAGAGTGAGATAAGGACATTTTCTTTTCAGCTTATTTAGTACTAAAAAACCTTCCTTC
>capture_2|sediment-52|fragment_267|end_1|3990_copies|UMI_pair_GAAGGAAG-TGAGGGCCTTCACA--TTCCAAGG-GTACTAAATAAGCT|NS|none
TGAGGGCCTTCACAGACGATGGCGCCATTGTAGCTGAGATATCTCCCATTCCTTCCATGCCAGGACATTCTACAGAGGATGTCAAAAATGCAATTGGAATCCTCATCGGTGGACTTGAATGGAATGATAACTCAATTCGAGCGTCTGAAAATATACAGAGATTCGCTTGGGGAGTCCGTGATGAGAATGGGGGACCTCCACTCCCTCCAAAGCAGAAACGCTACATGGCGAGAAGAGTTGAGTCAGAAGTTTGAGGAGATCAGATGGTTAATTGCAGAATGCAGAAACANAT
>capture_2|sediment-52|fragment_267|end_2|3990_copies|UMI_pair_GAAGGAAG-TGAGGGCCTTCACA--TTCCAAGG-GTACTAAATAAGCT|NS|none
GTACTAAATAAGCTGAAAAGAAAATGTCCTTATCTCACTCTCAACTTCAAGTAAGAGTTGCAATGCCTGCAAGAACGTTATCTGCTCGAAGCTGTTCTCAGTTTTGGTTAATATGTTTCTGCATTCTGCAATTAACCATCTGATCTCCTCAAACTTCTGACTCAACTCTTCTCGCCATGTAGCGTTTCTGCTTTGGAGGGAGTGGAGGTCCCCCATTCTCATCACGGACTCCCCAAGCGAATCTCTGTATATTTTCAGACGCTCGAATTGAGTTATCATTCCATTCAAGTCC
>capture_2|sediment-52|fragment_345|end_1|3242_copies|UMI_pair_ACGTTCAG-ACATTCTACAGAGG--GAAGGAAG-TTTTTAGTACTAAA|NS|none
ACATTCTACAGAGGATGTCAAAAATGCAATTGGAATCCTCATCGGTGGACTTGAATGGAATGATAACTCAATTCGAGCGTCTGAAAATATACAGAGATTCGCTTGGGGAGTCCGTGATGAGAATGGGGGACCTCCACTCCCTCCAAAGCAGAAACGCTACATGGCGAGAAGAGTTGAGTCAGAAGTTTGAGGAGATCAGATGGTTAATTGCAGAATGCAGAAACATATTAACCAAAACTGAGAACAGCTTCGAGCAGATAACGTTCTTGCAGGCATTGCAACTCTTACTTGA
>capture_2|sediment-52|fragment_345|end_2|3242_copies|UMI_pair_ACGTTCAG-ACATTCTACAGAGG--GAAGGAAG-TTTTTAGTACTAAA|NS|none
TTTTTAGTACTAAATAAGCTGAAAAGAAAATGTCCTTATCTCACTCTCAACTTCAAGTAAGAGTTGCAATGCCTGCAAGAACGTTATCTGCTCGAAGCTGTTCTCAGTTTTGGTTAATATGTTTCTGCATTCTGCAATTAACCATCTGATCTCCTCAAACTTCTGACTCAACTCTTCTCGCCATGTAGCGTTTCTGCTTTGGAGGGAGTGGAGGTCCCCCATTCTCATCACGGACTCCCCAAGCGAATCTCTGTATATTTTCAGACGCTCGAATTGAGTTATCATTCCATTC
>capture_2|sediment-52|fragment_404|end_1|1108_copies|UMI_pair_ATCCAGAG-AAATAAGCTGAAAA--TTGCGAAG-TGCCATGACATTCT|NS|none
AAATAAGCTGAAAAGAAAATGTCCTTATCTCACTCTCAACTTCAAGTAAGAGTTGCAATGCCTGCAAGAACGTTATCTGCTCGAAGCTGTTCTCAGTTTTGGTTAATATGTTTCTGCATTCTGCAATTAACCATCTGATCTCCTCAAACTTCTGACTCAACTCTTCTCGCCATGTAGCGTTTCTGCTTTGGAGGGAGTGGAGGTCCCCCATTCTCATCACGGACTCCCCAAGCGAATCTCTGTATATTTTCAGACGCTCGAATTGAGTTATCATTCCATTCAAGTCCACCGA
>capture_2|sediment-52|fragment_404|end_2|1108_copies|UMI_pair_ATCCAGAG-AAATAAGCTGAAAA--TTGCGAAG-TGCCATGACATTCT|NS|none
TGCCATGACATTCTACAGAGGATGTCAAAAATGCAATTGGAATCCTCATCGGTGGACTTGAATGGAATGATAACTCAATTCGAGCGTCTGAAAATATACAGAGATTCGCTTGGGGAGTCCGTGATGAGAATGGGGGACCTCCACTCCCTCCAAAGCAGAAACGCTACATGGCGAGAAGAGTTGAGTCAGAAGTTTGAGGAGATCAGATGGTTAATTGCAGAATGCAGAAACATATTAACCAAAACTGAGAACAGCTTCGAGCAGATAACGTTCTTGCAGGCATTGCAACTCTT
>capture_2|sediment-52|fragment_407|end_1|2686_copies|UMI_pair_CTTAGGAC-TTCACAGACGATGG--GATGTGTG-GTTTTTTAGTACTA|NS|none
TTCACAGACGATGGCGCCATTGTAGCTGAGATATCTCCCATTCCTTCCATGCCAGGACATTCTACAGAGGATGTCAAAAATGCAATTGGAATCCTCATCGGTGGACTTGAATGGAATGATAACTCAATTCGAGCGTCTGAAAATATACAGAGATTCGCTTGGGGAGTCCGTGATGAGAATGGGGGACCTCCACTCCCTCCAAAGCAGAAACGCTACATGGCGAGAAGAGTTGAGTCAGAAGTTTGAGGAGATCAGATGGTTAATTGCAGAATGCAGAAACATATTAACCAAA
>capture_2|sediment-52|fragment_407|end_2|2686_copies|UMI_pair_CTTAGGAC-TTCACAGACGATGG--GATGTGTG-GTTTTTTAGTACTA|NS|none
GTTTTTTAGTACTAAATAAGCTGAAAAGAAAATGTCCTTATCTCACTCTCAACTTCAAGTAAGAGTTGCAATGCCTGCAAGAACGTTATCTGCTCGAAGCTGTTCTCAGTTTTGGTTAATATGTTTCTGCATTCTGCAATTAACCATCTGATCTCCTCAAACTTCTGACTCAACTCTTCTCGCCATGTAGCGTTTCTGCTTTGGAGGGAGTGGAGGTCCCCCATTCTCATCACGGACTCCCCAAGCGAATCTCTGTATATTTTCAGACGCTCGAATTGAGTTATCATTCCATT
>capture_2|sediment-52|fragment_481|end_1|1342_copies|UMI_pair_ATCCAGAG-GTTTTTTAGTACTA--GAAGGAAG-CCAGGACATTCTAC|NS|none
GTTTTTTAGTACTAAATAAGCTGAAAAGAAAATGTCCTTATCTCACTCTCAACTTCAAGTAAGAGTTGCAATGCCTGCAAGAACGTTATCTGCTCGAAGCTGTTCTCAGTTTTGGTTAATATGTTTCTGCATTCTGCAATTAACCATCTGATCTCCTCAAACTTCTGACTCAACTCTTCTCGCCATGTAGCGTTTCTGCTTTGGAGGGAGTGGAGGTCCCCCATTCTCATCACGGACTCCCCAAGCGAATCTCTGTATATTTTCAGACGCTCGAATTGAGTTATCATTCCATT
>capture_2|sediment-52|fragment_481|end_2|1342_copies|UMI_pair_ATCCAGAG-GTTTTTTAGTACTA--GAAGGAAG-CCAGGACATTCTAC|NS|none
CCAGGACATTCTACAGAGGATGTCAAAAATGCAATTGGAATCCTCATCGGTGGACTTGAATGGAATGATAACTCAATTCGAGCGTCTGAAAATATACAGAGATTCGCTTGGGGAGTCCGTGATGAGAATGGGGGACCTCCACTCCCTCCAAAGCAGAAACGCTACATGGCGAGAAGAGTTGAGTCAGAAGTTTGAGGAGATCAGATGGTTAATTGCAGAATGCAGAAACATATTAACCAAAACTGAGAACAGCTTCGAGCAGATAACGTTCTTGCAGGCATTGCAACTCTTA
>capture_2|sediment-52|fragment_495|end_1|2936_copies|UMI_pair_CGGCTAAT-AGGGCCTTCACAGA--GAAGGAAG-GTGTTTTTTAGTAC|NS|none
AGGGCCTTCACAGACGATGGCGCCATTGTAGCTGAGATATCTCCCATTCCTTCCATGCCAGGACATTCTACAGAGGATGTCAAAAATGCAATTGGAATCCTCATCGGTGGACTTGAATGGAATGATAACTCAATTCGAGCGTCTGAAAATATACAGAGATTCGCTTGGGGAGTCCGTGATGAGAATGGGGGACCTCCACTCCCTCCAAAGCAGAAACGCTACATGGCGAGAAGAGTTGAGTCAGAAGTTTGAGGAGATCAGATGGTTAATTGCAGAATGCAGAAACANATTA
>capture_2|sediment-52|fragment_495|end_2|2936_copies|UMI_pair_CGGCTAAT-AGGGCCTTCACAGA--GAAGGAAG-GTGTTTTTTAGTAC|NS|none
GTGTTTTTTAGTACTAAATAAGCTGAAAAGAAAATGTCCTTATCTCACTCTCAACTTCAAGTAAGAGTTGCAATGCCTGCAAGAACGTTATCTGCTCGAAGCTGTTCTCAGTTTTGGTTAATATGTTTCTGCATTCTGCAATTAACCATCTGATCTCCTCAAACTTCTGACTCAACTCTTCTCGCCATGTAGCGTTTCTGCTTTGGAGGGAGTGGAGGTCCCCCATTCTCATCACGGACTCCCCAAGCGAATCTCTGTATATTTTCAGACGCTCGAATTGAGTTATCATTCC
>capture_2|sediment-52|fragment_584|end_1|740_copies|UMI_pair_AGCGTGTT-GAATGATAACTCAA--TTCGTTGG-TTTTTAGTACTAAA|NS|none
GAATGATAACTCAATTCGAGCGTCTGAAAATATACAGAGATTCGCTTGGGGAGTCCGTGATGAGAATGGGGGACCTCCACTCCCTCCAAAGCAGAAACGCTACATGGCGAGAAGAGTTGAGTCAGAAGTTTGAGGAGATCAGATGGTTAATTGCAGAATGCAGAAACATATTAACCAAAACTGAGAACAGCTTCGAGCAGATAACGTTCTTGCAGGCATTGCAACTCTTACTTGAAGTTGAGAGTGAGATAAGGACATTTTCTTTTCAGCTTATTTAGTACTAAAAACCAAC
>capture_2|sediment-52|fragment_584|end_2|740_copies|UMI_pair_AGCGTGTT-GAATGATAACTCAA--TTCGTTGG-TTTTTAGTACTAAA|NS|none
TTTTTAGTACTAAATAAGCTGAAAAGAAAATGTCCTTATCTCACTCTCAACTTCAAGTAAGAGTTGCAATGCCTGCAAGAACGTTATCTGCTCGAAGCTGTTCTCAGTTTTGGTTAATATGTTTCTGCATTCTGCAATTAACCATCTGATCTCCTCAAACTTCTGACTCAACTCTTCTCGCCATGTAGCGTTTCTGCTTTGGAGGGAGTGGAGGTCCCCCATTCTCATCACGGACTCCCCAAGCGAATCTCTGTATATTTTCAGACGCTCGAATTGAGTTATCATTCAACACC
>capture_2|sediment-52|fragment_617|end_1|2492_copies|UMI_pair_GAAGGAAG-CCGTGATGAGAATG--TGAAGACG-GAGTTGCAATGCCT|NS|none
CCGTGATGAGAATGGGGGACCTCCACTCCCTCCAAAGCAGAAACGCTACATGGCGAGAAGAGTTGAGTCAGAAGTTTGAGGAGATCAGATGGTTAATTGCAGAATGCAGAAACATATTAACCAAAACTGAGAACAGCTTCGAGCAGATAACGTTCTTGCAGGCATTGCAACTCCGTCTTCA
>capture_2|sediment-52|fragment_617|end_2|2492_copies|UMI_pair_GAAGGAAG-CCGTGATGAGAATG--TGAAGACG-GAGTTGCAATGCCT|NS|none
GAGTTGCAATGCCTGCAAGAACGTTATCTGCTCGAAGCTGTTCTCAGTTTTGGTTAATATGTTTCTGCATTCTGCAATTAACCATCTGATCTCCTCAAACTTCTGACTCAACTCTTCTCGCCATGTAGCGTTTCTGCTTTGGAGGGAGTGGAGGTCCCCCATTCTCATCACGGCTTCCTTC
>capture_2|sediment-52|fragment_682|end_1|1364_copies|UMI_pair_ACTAGGAG-TTCACAGACGATGG--TTGCGAAG-GTGTTTTTTAGTAC|NS|none
TTCACAGACGATGGCGCCATTGTAGCTGAGATATCTCCCATTCCTTCCATGCCAGGACATTCTACAGAGGATGTCAAAAATGCAATTGGAATCCTCATCGGTGGACTTGAATGGAATGATAACTCAATTCGAGCGTCTGAAAATATACAGAGATTCGCTTGGGGAGTCCGTGATGAGAATGGGGGACCTCCACTCCCTCCAAAGCAGAAACGCTACATGGCGAGAAGAGTTGAGTCAGAAGTTTGAGGAGATCAGATGGTTAATTGCAGAATGCAGAAACATATTAACCAAA
>capture_2|sediment-52|fragment_682|end_2|1364_copies|UMI_pair_ACTAGGAG-TTCACAGACGATGG--TTGCGAAG-GTGTTTTTTAGTAC|NS|none
GTGTTTTTTAGTACTAAATAAGCTGAAAAGAAAATGTCCTTATCTCACTCTCAACTTCAAGTAAGAGTTGCAATGCCTGCAAGAACGTTATCTGCTCGAAGCTGTTCTCAGTTTTGGTTAATATGTTTCTGCATTCTGCAATTAACCATCTGATCTCCTCAAACTTCTGACTCAACTCTTCTCGCCATGTAGCGTTTCTGCTTTGGAGGGAGTGGAGGTCCCCCATTCTCATCACGGACTCCCCAAGCGAATCTCTGTATATTTTCAGACGCTCGAATTGAGTTATCATTCC
>capture_1|sediment-45|fragment_136|end_1|516_copies|UMI_pair_GAAGGAAG-GGAGTCTGTCATTT--GAAGGAAG-GGCGCTTTCAAGTC|NA|N3
GGAGTCTGTCATTTTCCCTGCATATATTATCTGAGCACTTGCATCATTATCATTTCCTGTCATGCACACATGCATCCACTCTTTTCCGTCAAAGCAACTGCTGCTCGACCAAGCAATGCATATCTCCTTGTAATTTCCTAGTACTGGAGCTGTTCCTATCGGAAAACGAATTAGAGACCTATACGGTGTTCTGTCTTTAATGGTTCCATTGCTATGTTTAGTCCCTAGCAATGCTCCTTGTGCGAGAGCAAAGGACCAGCAATTGTCATTATCACAGCTGATGTAGGGCNCCC
>capture_1|sediment-45|fragment_136|end_2|516_copies|UMI_pair_GAAGGAAG-GGAGTCTGTCATTT--GAAGGAAG-GGCGCTTTCAAGTC|NA|N3
GGCGCTTTCAAGTCTCCACTACCACTGTGTCCCTTCAGAGGATTCTTCCCTTTTCACAAGGACAATGCAATACGACTGGGTGAGAACAAAGACGTCATAGTCACAAGGGAGCCCTACATCAGCTGTGATAATGACAATTGCTGGTCCTTTGCTCTCGCACAAGGAGCATTGCTAGGGACTAAACATAGCAATGGAACCATTAAAGACAGAACACCGTATAGGTCTCTAATTCGTTTTCCGATAGGAACAGCTCCAGTACTAGGAAATTACAAGGAGATATGCATTGCTTGGT
>capture_1|sediment-50|fragment_130|end_1|462_copies|UMI_pair_ACTAGGAG-TGAAAAGGGAAGAA--CGGCTAAT-GGTGCAAGATGAAT|NA|N3
TGAAAAGGGAAGAATCCTCTGAAGGGGCACAGTGGTAGTGGAGACTTGAAAGGCCTTTCTACTTCAGTTATTATCGTTGTTGTTATGTTGTTTATCACAGTGTTATTGTATGTTATTATAGTGTCACTGCAGTTCGGTATCGCAGGGATCGTTATTGTTGGATGGGTAACTGTTTGGTGATCTCCTATTTTCTCATGTATGACTGTGTTGAAGACTAGGTTTCCCACTCCAATGAGAAGGGCTATTGTTGACAGAGTGGTATTCACTACCCCGATTGTTATTATCTTCTGATT
>capture_1|sediment-50|fragment_130|end_2|462_copies|UMI_pair_ACTAGGAG-TGAAAAGGGAAGAA--CGGCTAAT-GGTGCAAGATGAAT|NA|N3
GGTGCAAGATGAATCCAAATCAGAAGATAATAACAATCGGGGTAGTGAATACCACTCTGTCAACAATAGCCCTTCTCATTGGAGTGGGAAACCTAGTCTTCAACACAGTCATACATGAGAAAATAGGAGATCACCAAACAGTTACCCATCCAACAATAACGATCCCTGCGATACCGAACTGCAGTGACACTATAATAACATACAATAACACTGTGATAAACAACATAACAACAACGATAATAACTGAAGTAGAAAGGCCTTTCAAGTCTCCACTACCACTGTGCCCCTTC
>capture_1|sediment-50|fragment_198|end_1|382_copies|UMI_pair_GAAGGAAG-CGGGAAAGAGTGGA--GCTATCCT-ATCCAATAAACCCT|NA|N3
CGGGAAAGAGTGGATGCATGTGTGCATGACAGGAAATGATAATGATGCAAGTGCTCAGATAATATATGCAGGGAAAATGACAGACTCCATCAAATCATGGAGAAAGGACATACTAAGAACTCAGGAGTCTGAATGCCAATGCATTGACGGGACTTGTGTTGTTGCTGTCACAGATGGCCCAGCCGCTAATAGCGCAGACCACAGGGTTTATTGGATAGGATAGC
>capture_1|sediment-50|fragment_198|end_2|382_copies|UMI_pair_GAAGGAAG-CGGGAAAGAGTGGA--GCTATCCT-ATCCAATAAACCCT|NA|N3
ATCCAATAAACCCTGTGGTCTGCGCTATTAGCGGCTGGGCCATCTGTGACAGCAACAACACAAGTCCCGTCAATGCATTGGCATTCAGACTCCTGAGTTCTTAGTATGTCCTTTCTCCATGATTTGATGGAGTCTGTCATTTTCCCTGCATATATTATCTGAGCACTTGCATCATTATCATTTCCTGTCATGCACACATGCATCCACTCTTTCCCGCTTCCTTC
>capture_1|sediment-50|fragment_258|end_1|282_copies|UMI_pair_GAAGGAAG-GCAGGTGCAAGATG--TTGCGAAG-GCTGTTCCTATCGG|NA|N3
GCAGGTGCAAGATGAATCCAAATCAGAAGATAATAACAATCGGGGTAGTGAATACCACTCTGTCAACAATAGCCCTTCTCATTGGAGTGGGAAACCTAGTCTTCAACACAGTCATACATGAGAAAATAGGAGATCACCAAACAGTTACCCATCCAACAATAACGATCCCTGCGATACCGAACTGCAGTGACACTATAATAACATACAATAACACTGTGATAAACAACATAACAACAACGATAATAACTGAAGTAGAAAGGCCTTTCAAGTCTCCACTACCACTGTGCCCCTTC
>capture_1|sediment-50|fragment_258|end_2|282_copies|UMI_pair_GAAGGAAG-GCAGGTGCAAGATG--TTGCGAAG-GCTGTTCCTATCGG|NA|N3
GCTGTTCCTATCGGAAAACGAATTAGAGACCATACGGTGTTCTGTCTTTAATGGTTCCATTGCTATGTTTAGTCCCTAGCAATGCTCCTTGTGCGAGAGCAAAGGACCAGCAATTGTCATTATCACAGCTGATGTAGGGCTCCCTTGTGACTATGACGTCTTTGTTCTCACCCAGTCGTATTGCATTGTCCTTATGAAAAGGGAAGAATCCTCTGAAGGGGCACAGTGGTAGTGGAGACTTGAAAGGCCTTTCTACTTCAGTTATTATCGTTGTTGTTATGTTNTTTATCAC
>capture_2|sediment-45|fragment_126|end_1|271_copies|UMI_pair_GAAGGAAG-GGAGTCTGTCATTT--GAAGGAAG-GGCGCTTTCAAGTC|NA|N3
GGAGTCTGTCATTTTCCCTGCATATATTATCTGAGCACTTGCATCATTATCATTTCCTGTCATGCACACATGCATCCACTCTTTTCCGTCAAAGCAACTGCTGCTCGACCAAGCAATGCATATCTCCTTGTAATTTCCTAGTACTGGAGCTGTTCCTATCGGAAAACGAATTAGAGACCTATACGGTGTTCTGTCTTTAATGGTTCCATTGCTATGTTTAGTCCCTAGCAATGCTCCTTGTGCGAGAGCAAAGGACCAGCAATTGTCATTATCACAGCTGATGTAGGGCTCCC
>capture_2|sediment-45|fragment_126|end_2|271_copies|UMI_pair_GAAGGAAG-GGAGTCTGTCATTT--GAAGGAAG-GGCGCTTTCAAGTC|NA|N3
GGCGCTTTCAAGTCTCCACTACCACTGTGTCCCTTCAGAGGATTCTTCCCTTTTCACAAGGACAATGCAATACGACTGGGTGAGAACAAAGACGTCATAGTCACAAGGGAGCCCTACATCAGCTGTGATAATGACAATTGCTGGTCCTTTGCTCTCGCACAAGGAGCATTGCTAGGGACTAAACATAGCAATGGAACCATTAAAGACAGAACACCGTATAGGTCTCTAATTCGTTTTCCGATAGGAACAGCTCCAGTACTAGGAAATTACAAGGAGATATGCATTGCTTGGTC
>capture_2|sediment-50|fragment_184|end_1|391_copies|UMI_pair_ACTAGGAG-TGAAAAGGGAAGAA--CGGCTAAT-GGTGCAAGATGAAT|NA|N3
TGAAAAGGGAAGAATCCTCTGAAGGGGCACAGTGGTAGTGGAGACTTGAAAGGCCTTTCTACTTCAGTTATTATCGTTGTTGTTATGTTGTTTATCACAGTGTTATTGTATGTTATTATAGTGTCACTGCAGTTCGGTATCGCAGGGATCGTTATTGTTGGATGGGTAACTGTTTGGTGATCTCCTATTTTCTCATGTATGACTGTGTTGAAGACTAGGTTTCCCACTCCAATGAGAAGGGCTATTGTTGACAGAGTGGTATTCACTACCCCGATTGTTATTATCTTCTGATT
>capture_2|sediment-50|fragment_184|end_2|391_copies|UMI_pair_ACTAGGAG-TGAAAAGGGAAGAA--CGGCTAAT-GGTGCAAGATGAAT|NA|N3
GGTGCAAGATGAATCCAAATCAGAAGATAATAACAATCGGGGTAGTGAATACCACTCTGTCAACAATAGCCCTTCTCATTGGAGTGGGAAACCTAGTCTTCAACACAGTCATACATGAGAAAATAGGAGATCACCAAACAGTTACCCATCCAACAATAACGATCCCTGCGATACCGAACTGCAGTGACACTATAATAACATACAATAACACTGTGATAAACAACATAACAACAACGATAATAACTGAAGTAGAAAGGCCTTTCAAGTCTCCACTACCACTGTGCCCCTTC
>capture_2|sediment-50|fragment_191|end_1|198_copies|UMI_pair_CGCATGAT-TCTACCACTGGTTG--TTCGTTGG-GGATGCATGTGTGC|NA|N3
TCTACCACTGGTTGACACTGTTCTACCTAACCACACATCATTGCCGGCTTTGAAACCAAATCCCTTCACTCCGGGTCCTCCATTGACATTGCTTGGGGAGTCACATGACATTGTTGAAGGGTCAGCTGGTCTGGGAGTGTCTGAGTGAAATTTACTGCACACGTATCCTGTTTCCAGTATAGTTTCGTTGTTGATTCTCATCCAAGGTCTGTTAGAACCCTTCCAATTGTCTCTACATATACAGTAAACATCAATGTCTACATAGCAAGAACATTCTTCTAAGTGTTNTATCT
>capture_2|sediment-50|fragment_191|end_2|198_copies|UMI_pair_CGCATGAT-TCTACCACTGGTTG--TTCGTTGG-GGATGCATGTGTGC|NA|N3
GGATGCATGTGTGCATGACAGGAAATGATAATGATGCAAGTGCTCAGATAATATATGCAGGGAAAATGACAGACTCCATCAAATCATGGAGAAAGGACATACTAAGAACTCAGGAGTCTGAATGCCAATGCATTGACGGGACTTGTGTTGTTGCTGTCACAGATGGCCCAGCCGCTAATAGCGCAGACCACAGGGTTTATTGGATAAGGGAGGGGAAGATAATAAAGTACGAAGATGTTCCCAAAACAAAGATACAACACTTAGAAGAATGTTCTTGCTATGTAGACATTGA
>capture_2|sediment-50|fragment_232|end_1|473_copies|UMI_pair_ACGTTCAG-GCTTGGGGAGTCAC--TTCGTTGG-TAATAAAGTACGAA|NA|N3
GCTTGGGGAGTCACATGACATTGTTGAAGGGTCAGCTGGTCTGGGAGTGTCTGAGTAAAATTTACTGCACACGTATCCTGTTTCCAGTATAGTTTCGTTGTTGATTCTCATCCAAGGTCTGTTAGAACCCTTCCAATTGTCTCTACATATACAGTAAACATCAATGTCTACATAGCAAGAACATTCTTCTAAGTGTTGTATCTTTGTTTTGGGAACATCTTCGTACTTTATTACCAACGAA
>capture_2|sediment-50|fragment_232|end_2|473_copies|UMI_pair_ACGTTCAG-GCTTGGGGAGTCAC--TTCGTTGG-TAATAAAGTACGAA|NA|N3
TAATAAAGTACGAAGATGTTCCCAAAACAAAGATACAACACTTAGAAGAATGTTCTTGCTATGTAGACATTGATGTTTACTGTATATGTAGAGACAATTGGAAGGGTTCTAACAGACCTTGGATGAGAATCAACAACGAAACTATACTGGAAACAGGATACGTGTGCAGTAAATTTTACTCAGACACTCCCAGACCAGCTGACCCTTCAACAATGTCATGTGACTCCCCAAGCCTGAACGT
>capture_2|sediment-50|fragment_277|end_1|121_copies|UMI_pair_ACTAGGAG-GTGAATACCACTCT--CTGTTGAC-CAACAACACAAGTC|NA|N3
GTGAATACCACTCTGTCAACAATAGCCCTTCTCATTGGAGTGGGAAACCTAGTCTTCAACACAGTCATACATGAGAAAATAGGAGATCACCAAACAGTTACCCATCCAACAATAACGATCCCTGCGATACCGAACTGCAGTGACACTATAATAACATACAATAACACTGTGATAAACAACATAACAACAACGATAATAACTGAAGTAGAAGGCCTTTCAAGTCTCCACTACCACTGTGCCCCTTCAGAGGATTCTTCCCTTTTCATAAGGACAATGCAATACGACTGGGTGA
>capture_2|sediment-50|fragment_277|end_2|121_copies|UMI_pair_ACTAGGAG-GTGAATACCACTCT--CTGTTGAC-CAACAACACAAGTC|NA|N3
CAACAACACAAGTCCCGTCAATGCATTGGCATTCAGACTCCTGAGTTCTTAGTATGTCCTTTCTCCATGATTTGATGGAGTCTGTCATTTTCCCTGCATATATTATCTGAGCACTTGCATCATTATCATTTCCTGTCATGCACACATGCATCCACTCTTTCCCGTCAAAGCAACTGCTGCTCGACCAAGCAATGCATATCTCCTTGTAATTTCCTAGTACTGGAGCTGTTCCTATCGGAAAACGAATTAGAGACCTATACGGTGTTCTGTCTTTAATGGTTCCATTNCTATNT
>capture_1|sediment-50|fragment_189|end_1|372_copies|UMI_pair_CGCATGAT-TGTTAGAACCCTTC--CGGCTAAT-GGGAGCCCTACATC|NA|N3
TGTTAGAACCCTTCCAATTGTCTCTACATATACAGTAAACATCAATTTCTACATAGCAAGAACATTCTTCTAAGTGTTGTATCTTTGTTTTGGGAACATCTTCGTACTTTATTATCTTCCCCTCCCTTATCCAATAAACCCTGTGGTCTGCGCTATTAGCGGCTGGGCCATCTGTGACAGCAACAACACAAGTCCCGTCAATGCATTGGCATTCAGACTCCTGAGTTCTTAGTATGTCCTTTCTCCATGATTTGATGGAGTCTGTCATTTTCCCTGCATATATTATCTNANC
>capture_1|sediment-50|fragment_189|end_2|372_copies|UMI_pair_CGCATGAT-TGTTAGAACCCTTC--CGGCTAAT-GGGAGCCCTACATC|NA|N3
GGGAGCCCTACATCAGCTGTGATAATGACAATTGCTGGTCCTTTGCTCTCGCACAAGGAGCATTGCTAGGGACTAAACATAGCAATGGAACCATTAAAGACAGAACACCGTATAGGTCTCTAATTCGTTTTCCGATAGGAACAGCTCCAGTACTAGGAAATTACAAGGAGATATGCATTGCTTGGTCGAGAAGCAGTTGCTTTGACGGGAAAGAGTGGATGCATGTGTGCATGACAGGAAATGATAATGATGCAAGTGCTCAGATAATATATGCAGGGAAAATGANAGACTCC
>capture_1|sediment-50|fragment_209|end_1|325_copies|UMI_pair_GATCGAGT-CGTTTTCCGATAGG--GCACAACT-CATATACAGTAAAC|NA|N3
CGTTTTCCGATAGGAACAGCTCCAGTACTAGGAAATTACAAGGAGATATGCATTGCTTGGTCGAGCAGCAGTTGCTTTGACGGGAAAGAGTGGATGCATGTGTGCATGACAGGAAATGATAATGATGCAAGTGCTCAGATAATATATGCAGGGAAAATGACAGACTCCATCAAATCATGGAGAAAGGACATACTAAGAACTCAGGAGTCTGAATGCCAATGCATTGACGGGACTTGTGTTATTACTGTCACAAATGACCCAGCCGCTAATAGCGCAGACCACAGGGTTTATTG
>capture_1|sediment-50|fragment_209|end_2|325_copies|UMI_pair_GATCGAGT-CGTTTTCCGATAGG--GCACAACT-CATATACAGTAAAC|NA|N3
CATATACAGTAAACATCAATGTCTACATAGCAAGAACATTCTTCTAAGTGTTGTATCTTTGTTTTGGGAACATCTTCGTACTTTATTATCTTCCCCTCCCTTATCCAATAAACCCTGTGGTCTGCGCTATTAGCGGCTGGGTCATTTGTGACAGTAATAACACAAGTCCCGTCAATGCATTGGCATTCAGACTCCTGAGTTCTTAGTATGTCCTTTCTCCATGATTTGATGGAGTCTGTCATTTTCCCTGCATATATTATCTGAGCACTTGCATCATTATCATTTCCTNTCAT
>capture_1|Undetermined|fragment_54|end_1|75_copies|UMI_pair_CGCATGAT-CTTGGGCATAAACC--GCGTCATT-CATGGAGAAAGGAC|NA|N3
CTTGGGCATAAACCCAATGTTAGACCCATCCGGCCAATTTCCCGATCCAGGTTCATTGTCTAGCCCACAGAAAGTAACTATACTATTGCTTGTCCAAGAAACATCATCATTCTTGTTAGGCCTCCCCCGTATGAGCTCAACATAGAAACAGGGCTGAAAACAGTCTTTGGTTTTGACAATGAAACTACCCGAATAGCCCGACCAGTCATTGTTGGATACCAGTGTCTGTGTAACTGATTTGGCATGGTTGGGAGAGTTAATCCACCCCTCTGTAACTTTGATGACTTCAAAGC
>capture_1|Undetermined|fragment_54|end_2|75_copies|UMI_pair_CGCATGAT-CTTGGGCATAAACC--GCGTCATT-CATGGAGAAAGGAC|NA|N3
CATGGAGAAAGGACATACTAAGAACTCAGGAGTCTGAATGCCAATGCATTGACGGGACTTGTGTTGTTGCTGTCACAGATGGCCCAGCCGCTAATAGCGCAGACCACAGGGTTTATTGGATAAGGGAGGGGAAGATAATAAAGTACGAAGATGTTCCCAAAACAAAGATACAACACTTAGAAGAATGTTCTTGCTATGTAGACATTGATGTTTACTGTATATGTAGAGACAATTGGAAGGGTTCTAACAGACCTTGGATGAGAATCAACAACGAAACTANACTGGAAANA
>capture_2|sediment-50|fragment_255|end_1|38_copies|UMI_pair_ACCACGAT-GGCATAAACCCAAT--CTGTTGAC-GCATGACAGGAAAT|NA|N3
GGCATAAACCCAATGTTAGACCCATCCGGCCAATTTCCCGATCCAGGTTCATTGTCTAGCCCACAGAAAGTAACTATACTATTGCTTGTCCAAGAAACATCATCATTCTTGTTAGGCCTCCCCCGTATGAGCTCAACATAGAAACAGGGCTGAAAACAGTCTTTGGTTTTGACAATGAAACTACCCGAATAGCCCGACCAGTCATTGTTGGATACCAGTGTCTGTGTAACTGATTTGGCATGGTTGGGAGAGTTAATCCACCCCTCTGTAACTTTGATGACTTCAAAGCCCG
>capture_2|sediment-50|fragment_255|end_2|38_copies|UMI_pair_ACCACGAT-GGCATAAACCCAAT--CTGTTGAC-GCATGACAGGAAAT|NA|N3
GCATGACAGGAAATGATAATGATGCAAGTGCTCAGATAATATATGCAGGGAAAATGACAGACTCCATCAAATCATGGAGAAAGGACATACTAAGAACTCAGGAGTCTGAATGCCAATGCATTGACGGGACTTGTGTTGTTGCTGTCACAGATGGCCCAGCCGCTAATAGCGCAGACCACAGGGTTTATTGGATAAGGGAGGGGAAGATAATAAAGTACGAAGATGTTCCCAAAACAAAGATACAACACTTAGAAGAATGTTCTTGCTATGTANACATTNATGTTTACTGTA
>capture_2|sediment-50|fragment_260|end_1|457_copies|UMI_pair_GATCGAGT-CGTTTTCCGATAGG--GCACAACT-CATATACAGTAAAC|NA|N3
CGTTTTCCGATAGGAACAGCTCCAGTACTAGGAAATTACAAGGAGATATGCATTGCTTGGTCGAGCAGCAGTTGCTTTGACGGGAAAGAGTGGATGCATGTGTGCATGACAGGAAATGATAATGATGCAAGTGCTCAGATAATATATGCAGGGAAAATGACAGACTCCATCAAATCATGGAGAAAGGACATACTAAGAACTCAGGAGTCTGAATGCCAATGCATTGACGGGACTTGTGTTATTACTGTCACAAATGACCCAGCCGCTAATAGCGCAGACCACAGGGTTTATTG
>capture_2|sediment-50|fragment_260|end_2|457_copies|UMI_pair_GATCGAGT-CGTTTTCCGATAGG--GCACAACT-CATATACAGTAAAC|NA|N3
CATATACAGTAAACATCAATGTCTACATAGCAAGAACATTCTTCTAAGTGTTGTATCTTTGTTTTGGGAACATCTTCGTACTTTATTATCTTCCCCTCCCTTATCCAATAAACCCTGTGGTCTGCGCTATTAGCGGCTGGGTCATTTGTGACAGTAATAACACAAGTCCCGTCAATGCATTGGCATTCAGACTCCTGAGTTCTTAGTATGTCCTTTCTCCATGATTTGATGGAGTCTGTCATTTTCCCTGCATATATTATCTGAGCACTTGCATCATTATCATTTCCTNTCAT
>capture_1|sediment-50|fragment_187|end_1|184_copies|UMI_pair_ACTGAGGT-GATAATAAAGTACG--CGGCTAAT-TTCAAAGCCCGATC|NA|N3
GATAATAAAGTACGAAGATGTTCCCAAAACAAAGATACAACACTTAGAAGAATGTTCTTGCTATGTAGACATTGATGTTTACTGTATATGTAGAGACAATTGGAAGGGTTCTAACAGACCTTGGATGAGAATCAACAACGAAACTATACTGGAAACAGGATACGTGTGCAGTAAATTTCACTCAGACACTCCCAGACCAGCTGACCCTTCAACAATGTCATGTGACTCCCCAAGTAATGTCAATGGAGGACCCGGAGTGAAGGGATTTGGTTTCAAAGCCGGCAATGATGTG
>capture_1|sediment-50|fragment_187|end_2|184_copies|UMI_pair_ACTGAGGT-GATAATAAAGTACG--CGGCTAAT-TTCAAAGCCCGATC|NA|N3
TTCAAAGCCCGATCTACCACTGGTTGACACTGTTCTACCTAACCACACATCATTGCCGGCTTTGAAACCAAATCCCTTCACTCCGGGTCCTCCATTGACATTACTTGGGGAGTCACATGACATTGTTGAAGGGTCAGCTGGTCTGGGAGTGTCTGAGTGAAATTTACTGCACACGTATCCTGTTTCCAGTATAGTTTCGTTGTTGATTCTCATCCAAGGTCTGTTAGAACCCTTCCAATTGTCTCTACATATACAGTAAACATCAATGTCTACATAGCAAGAACATTCTTCT
>capture_1|sediment-50|fragment_192|end_1|141_copies|UMI_pair_GAAGGAAG-CCCGAGGAGAGTTA--GATGTGTG-GCGGGAAAGAGTGG|NA|N3
CCCGAGGAGAGTTAATCCACCCCTCTGTAACTTTGATGACTTCAAAGCCCGATCTACCACTGGTTGACACTGTTCTACCTAACCACACATCATTGCCGGCTTTGAAACCAAATCCCTTCACTCCGGGTCCTCCATTGACATTGCTTGGGGAGTCACATGACATTGTTGAAGGGTCAGCTGGTCTGGGAGTGTCTGAGTGAAATTTACTGCACACGTATCCTGTTTCCAGTATAGTTTCGTTGTTGATTCTCATCCAAGGTCTGTTAGAACCCTTCCAATTNTCTCTACATAT
>capture_1|sediment-50|fragment_192|end_2|141_copies|UMI_pair_GAAGGAAG-CCCGAGGAGAGTTA--GATGTGTG-GCGGGAAAGAGTGG|NA|N3
GCGGGAAAGAGTGGATGCATGTGTGCATGACAGGAAATGATAATGATGCAAGTGCTCAGATAATATATGCAGGGAAAATGACAGACTCCATCAAATCATGGAGAAAGGACATACTAAGAACTCAGGAGTCTGAATGCCAATGCATTGACGGGACTTGTGTTGTTGCTGTCACAGATGGCCCAGCCGCTAATAGCGCAGACCACAGGGTTTATTGGATAAGGGAGGGGAAGATAATAAAGTACGAAGATGTTCCCAAAACAAAGATACAACACTTAGAAGAATGTTCTTGCTA
>capture_1|sediment-50|fragment_162|end_1|236_copies|UMI_pair_CGCATGAT-GGGCAATTGGAAGG--CTGTTGAC-GTGCTTTTTTCTAT|NA|N3
GGGCAATTGGAAGGGTTCTAACAGACCTTGGATGAGAATCAACAACGAAACTATACTGGAAACAGGATACGTGTGCAGTAAATTTCACTCAGACACTCCCAGGCCAGCCGACCCCTCAACAATGTCATGTGACTCCCCAAGCAATGTCAATGGAGGACCCGGAGTGAAGGGATTTGGTTTCAAAGCCGGCAATGATGTGTGGTTAGGTAGAACAGTGTCAACCAGTGGTAGATCGGGCTTTGAAGTCATCAAAGTTACAGAGGGGTGGATCAACTCTCCCAACCATGCCAAA
>capture_1|sediment-50|fragment_162|end_2|236_copies|UMI_pair_CGCATGAT-GGGCAATTGGAAGG--CTGTTGAC-GTGCTTTTTTCTAT|NA|N3
GTGCTTTTTTCTATTACTTGGGCATGAACCCAATGTTAGATCCATCCGGCCAATTTCCCGATCCAGGTTCATTGTCTAGTCCACAGAAAGTAACTATACTATTGCTTGTCCAAGAAACATCGTCATTCTTGTTGGGCCTCCCCCGTATGAGCTCAACATAGAAGCAGGGCTGAAAACAGTCCTTGGTTTTGACAATGAAACTACCCGAATAGCCCGACCAGTCATTGTTGGATACCAGTGTCTGTGTAACTGATTTGGCATGGTTGGGAGAGTTGATCCACCCCTCTGTAACT
>capture_1|sediment-50|fragment_215|end_1|145_copies|UMI_pair_ACGGAACA-GCGTGTTGTTGCTG--CTGTTGAC-CCAATGTTAGACCC|NA|N3
GCGTGTTGTTGCTGTCACAGATGGCCCAGCCGCTAATAGCGCAGACCACAGGGTTTATTGGATAAGGGAGGGGAAGATAATAAAGTACGAAGATGTTCCCAAAACAAAGATACAACACTTAGAAGAATGTTCTTGCTATGTAGACATTGATGTTTACTGTATATGTAGAGACAATTGGAAGGGTTCTAACAGACCTTGGATGAGAATCAACAACGAAACTATACTGGAAACAGGATACGTGTGCAGTAAATTTCACTCAGACACTCCCAGACCAGCTGACCCTTCAACAATGT
>capture_1|sediment-50|fragment_215|end_2|145_copies|UMI_pair_ACGGAACA-GCGTGTTGTTGCTG--CTGTTGAC-CCAATGTTAGACCC|NA|N3
CCAATGTTAGACCCATCCGGCCAATTTCCCGATCCAGGTTCATTGTCTAGCCCACAGAAAGTAACTATACTATTGCTTGTCCAAGAAACATCATCATTCTTGTTAGGCCTCCCCCGTATGAGCTCAACATAGAAACAGGGCTGAAAACAGTCTTTGGTTTTGACAATGAAACTACCCGAATAGCCCGACCAGTCATTGTTGGATACCAGTGTCTGTGTAACTGATTTGGCATGGTTGGGAGAGTTAATCCACCCCTCTGTAACTTTGATGACTTCAAAGCCCGANCTACCAC
>capture_1|sediment-50|fragment_267|end_1|140_copies|UMI_pair_CGCATGAT-CCCAATGTTAGACC--TTCGTTGG-GGAAGATAATAAAG|NA|N3
CCCAATGTTAGACCCATCCGGCCAATTTCCCGATCCAGGTTCATTGTCTAGCCCACAGAAAGTAACTATACTATTGCTTGTCCAAGAAACATCATCATTCTTGTTAGGCCTCCCCCGTATGAGCTCAACATAGAAACAGGGCTGAAAACAGTCTTTGGTTTTGACAATGAAACTACCCGAATAGCCCGACCAGTCATTGTTGGATACCAGTGTCTGTGTAACTGATTTGGCATGGTTGGGAGAGTTAATCCACCCCTCTGTAACTTTGATGACTTCAAAGCCCGATCTACCA
>capture_1|sediment-50|fragment_267|end_2|140_copies|UMI_pair_CGCATGAT-CCCAATGTTAGACC--TTCGTTGG-GGAAGATAATAAAG|NA|N3
GGAAGATAATAAAGTACGAAGATGTTCCCAAAACAAAGATACAACACTTAGAAGAATGTTCTTGCTATGTAGACATTGATGTTTACTGTATATGTAGAGACAATTGGAAGGGTTCTAACAGACCTTGGATGAGAATCAACAACGAAACTATACTGGAAACAGGATACGTGTGCAGTAAATTTCACTCAGACACTCCCAGACCAGCTGACCCTTCAACAATGTCATGTGACTCCCCAAGCAATGTCAATGGAGGACCCGGAGTGAAGGGATTTGGTTTCAAAGCCGGCAANNA
>capture_1|sediment-50|fragment_287|end_1|441_copies|UMI_pair_CTTAGGAC-CTGAATGCCAATGC--TTCGTTGG-GTCACATGACATTG|NA|N3
CTGAATGCCAATGCATTGACGGGACTTGTGTTGTTGCTGTCACAGATGGCCCAGCCGCTAATAGCGCAGACCACAGGGTTTATTGGATAAGGGAGGGGAAGATAATAAAGTACGAAGATGTTCCCAAAACAAAGATACAACACTTAGAAGAATGTTCTTGCTATGTAGACATTGATGTTTACTGTATATGTAGAGACAATTGGAAGGGTTCTAACAGACCTTGGATGAGAATCAACAACGAAACTATACTGGAAACAGGATACGTGTGCAGTAAATTTCACTCAGACACTCCC
>capture_1|sediment-50|fragment_287|end_2|441_copies|UMI_pair_CTTAGGAC-CTGAATGCCAATGC--TTCGTTGG-GTCACATGACATTG|NA|N3
GTCACATGACATTGTTGAAGGGTCAGCTGGTCTGGGAGTGTCTGAGTGAAATTTACTGCACACGTATCCTGTTTCCAGTATAGTTTCGTTGTTGATTCTCATCCAAGGTCTGTTAGAACCCTTCCAATTGTCTCTACATATACAGTAAACATCAATGTCTACATAGCAAGAACATTCTTCTAAGTGTTGTATCTTTGTTTTGGGAACATCTTCGTACTTTATTATCTTCCCCTCCCTTATCCAATAAACCCTGTGGTCTGCGCTATTAGCGGCTGGGCCATCTGTGACAGCA
>capture_1|sediment-50|fragment_289|end_1|307_copies|UMI_pair_ACTAGGAG-GACGGGACTTGTGT--TTGCAGAC-TGACTTCAAAGCCC|NA|N3
GACGGGACTTGTGTTGTTGCTGTCACAGATGGCCCAGCCGCTAATAGCGCAGACCACAGGGTTTATTGGATAAGGGAGGGGAAGATAATAAAGTACGAAGATGTTCCCAAAACAAAGATAAAACACTTAGAAGAATGTTCTTGCTATGTAGACATTGATGTTTACTGTATATGTAGAGACAATTGGAAGGGTTCTAACAGACCTTGGATGAGAATCAACAACGAAACTATACTGGAAACAGGATACGTGTGCAGTAAATTTCACTCAGACACTCCCANACCAGCNGACCCTTC
>capture_1|sediment-50|fragment_289|end_2|307_copies|UMI_pair_ACTAGGAG-GACGGGACTTGTGT--TTGCAGAC-TGACTTCAAAGCCC|NA|N3
TGACTTCAAAGCCCGATCTACCATTGGTTGACACTGTTCTACCTAACCACACATCATTGCCGGCTTTGAAACCAAATCCCTTCACTCCGGGTCCTCCATTGACATTGCTTGGGGAGTCACATGACATTGTTGAAGGGTCAGCTGGTCTGGGAGTGTCTGAGTGAAATTTACTGCACACGTATCCTGTTTCCAGTATAGTTTCGTTGTTGATTCTCATCCAAGGTCTGTTAGAACCCTTCCAATTGTCTCTACATATACAGTAAACATCAATGTCTACATAGCAAGAACATTCT
>capture_1|Undetermined|fragment_24|end_1|181_copies|UMI_pair_ACCACGAT-ACCCAATGTTAGAC--ATCCAGAG-CGTTGCTGTCACAG|NA|N3
ACCCAATGTTAGACCCATCCGGCCAATTTCCCGATCCAGGTTCATTGTCTAGCCCACAGAAAGTAACTATACTATTGCTTGTCCAAGAAACATCATCATTCTTGTTAGGCCTCCCCCGTATGAGCTCAACATAGAAACAGGGCTGAAAACAGTCTTTGGTTTTGACAATGAAACTACCCGAATAGCCCGACCAGTCATTGTTGGATACCAGTGTCTGTGTAACTGATTTGGCATGGTTGGGAGAGTTAATCCACCCCTCTGTAACTTTGATNACTTCAAANCCCNANCTACC
>capture_1|Undetermined|fragment_24|end_2|181_copies|UMI_pair_ACCACGAT-ACCCAATGTTAGAC--ATCCAGAG-CGTTGCTGTCACAG|NA|N3
CGTTGCTGTCACAGATGGCCCAGCCGCTAATAGCGCAGACCACAGGGTTTATTGGATAAGGGAGGGGAAGATAATAAAGTACGAAGATGTTCCCAAAACAAAGATACAACACTTAGAAGAATGTTCTTGCTATGTAGACATTGATGTTTACTGTATATGTAGAGACAATTGGAAGGGTTCTAACAGACCTTGGATGAGAATCAACAACGAAACTATACTGGAAACAGGATACGTGTGCAGTAAATTTCACTCAGACACTCCCAGACCAGCTGACCCTTCAACAATGTCATGT
>capture_2|sediment-50|fragment_99|end_1|201_copies|UMI_pair_CTTAGGAC-GAAGATAATAAAGT--GAAGGAAG-GGCCAATTTCCCGA|NA|N3
GAAGATAATAAAGTACGAAGATGTTCCCAAAACAAAGATACAACACTTAGAAGAATGTTCTTGCTATGTAGACATTGATGTTTACTGTATATGTAGAGACAATTGGAAGGGTTCTAACAGACCTTGGATGAGAATCAACAACGAAACTATACTGGAAACAGGATACGTGTGCAGTAAATTTCACTCAGACACTCCCAGACCAGCTGACCCTTCAACAATGTCATGTGACTCCCCAAGCAATGTCAATGGAGGACCCGGAGTGAAGGGATTTGGTTTCAAAGCCGGCAATGATG
>capture_2|sediment-50|fragment_99|end_2|201_copies|UMI_pair_CTTAGGAC-GAAGATAATAAAGT--GAAGGAAG-GGCCAATTTCCCGA|NA|N3
GGCCAATTTCCCGATCCAGGTTCATTGTCTAGCCCACAGAAAGTAACTATACTATTGCTTGTCCAAGAAACATCATCATTCTTGTTAGGCCTCCCCCGTATGAGCTCAACATAGAAACAGGGCTGAAAACAGTCTTTGGTTTTGACAATGAAACTACCCGAATAGCCCGACCAGTCATTGTTGGATACCAGTGTCTGTGTAACTGATTTGGCATGGTTGGGAGAGTTAATCCACCCCTCTGTAACTTTGATGACTTCAAAGCCCGATCTACCACTGGTTGACACTNTTCTACC
>capture_2|sediment-50|fragment_106|end_1|137_copies|UMI_pair_CGCATGAT-CCCAATGTTAGACC--TTCGTTGG-GGAAGATAATAAAG|NA|N3
CCCAATGTTAGACCCATCCGGCCAATTTCCCGATCCAGGTTCATTGTCTAGCCCACAGAAAGTAACTATACTATTGCTTGTCCAAGAAACATCATCATTCTTGTTAGGCCTCCCCCGTATGAGCTCAACATAGAAACAGGGCTGAAAACAGTCTTTGGTTTTGACAATGAAACTACCCGAATAGCCCGACCAGTCATTGTTGGATACCAGTGTCTGTGTAACTGATTTGGCATGGTTGGGAGAGTTAATCCACCCCTCTGTAACTTTGATGACTTCAAAGCCCGATCTACCAC
>capture_2|sediment-50|fragment_106|end_2|137_copies|UMI_pair_CGCATGAT-CCCAATGTTAGACC--TTCGTTGG-GGAAGATAATAAAG|NA|N3
GGAAGATAATAAAGTACGAAGATGTTCCCAAAACAAAGATACAACACTTAGAAGAATGTTCTTGCTATGTAGACATTGATGTTTACTGTATATGTAGAGACAATTGGAAGGGTTCTAACAGACCTTGGATGAGAATCAACAACGAAACTATACTGGAAACAGGATACGTGTGCAGTAAATTTCACTCAGACACTCCCAGACCAGCTGACCCTTCAACAATGTCATGTGACTCCCCAAGCAATGTCAATGGAGGACCCGGAGTGAAGGGATTTGGTTTCAAAGCCGGCAATGA
>capture_2|sediment-50|fragment_151|end_1|73_copies|UMI_pair_ACCACGAT-ACCCAATGTTAGAC--ATCCAGAG-CGTTGCTGTCACAG|NA|N3
ACCCAATGTTAGACCCATCCGGCCAATTTCCCGATCCAGGTTCATTGTCTAGCCCACAGAAAGTAACTATACTATTGCTTGTCCAAGAAACATCATCATTCTTGTTAGGCCTCCCCCGTATGAGCTCAACATAGAAACAGGGCTGAAAACAGTCTTTGGTTTTGACAATGAAACTACCCGAATAGCCCGACCAGTCATTGTTGGATACCAGTGTCTGTGTAACTGATTTGGCATGGTTGGGAGAGTTAATCCACCCCTCTGTAACTTTNATNACTTCAAANCCCNANCTACC
>capture_2|sediment-50|fragment_151|end_2|73_copies|UMI_pair_ACCACGAT-ACCCAATGTTAGAC--ATCCAGAG-CGTTGCTGTCACAG|NA|N3
CGTTGCTGTCACAGATGGCCCAGCCGCTAATAGCGCAGACCACAGGGTTTATTGGATAAGGGAGGGGAAGATAATAAAGTACGAAGATGTTCCCAAAACAAAGATACAACACTTAGAAGAATGTTCTTGCTATGTAGACATTGATGTTTACTGTATATGTAGAGACAATTGGAAGGGTTCTAACAGACCTTGGATGAGAATCAACAACGAAACTATACTGGAAACAGGATACGTGTGCAGTAAATTTCACTCAGACACTCCCAGACCAGCTGACCCTTCAACAATGTCATGTG
>capture_2|sediment-50|fragment_192|end_1|244_copies|UMI_pair_ACGTTCAG-CCCAATGTTAGATC--TTGCGAAG-GGAAGATAATAAAG|NA|N3
CCCAATGTTAGATCCATCCGGCCAATTTCCCGATCCAGGTTCATTGTCTAGTCCACAGAAAGTAACTATACTATTGCTTGTCCAAGAAACATCGTCATTCTTGTTGGGCCTCCCCCGTATGAGCTCAACATAGAAGCAGGGCTGAAAACAGTCCTTGGTTTTGACAATGAAACTACCCGAATAGCCCGACCAGTCATTGTTGGATACCAGTGTCTGTGTAACTGATTTGGCATGGTTGGGAGAGTTGATCCACCCCTCTGTAACTTTGATGACTTCAAAGCCCGATCTACCAC
>capture_2|sediment-50|fragment_192|end_2|244_copies|UMI_pair_ACGTTCAG-CCCAATGTTAGATC--TTGCGAAG-GGAAGATAATAAAG|NA|N3
GGAAGATAATAAAGTACGAAGATGTTCCCAAAACAAAGATACAACACTTAGAAGAATGTTCTTGCTATGTAGACATTGATGTTTACTGTATATGTAGGGACAATTGGAAGGGTTCTAACAGACCTTGGATGAGAATCAACAACGAAACTATACTGGAAACAGGATACGTGTGCAGTAAATTTCACTCAGACACTCCCAGGCCAGCCGACCCCTCAACAATGTCATGTGACTCCCCAAGCAATGTCAATGGAGGACCCGGAGTGAAGGGATTTGGTTTCAAAGCCGGCAATGA
>capture_2|sediment-50|fragment_273|end_1|329_copies|UMI_pair_CGCATGAT-GGGCAATTGGAAGG--CTGTTGAC-GTGCTTTTTTCTAT|NA|N3
GGGCAATTGGAAGGGTTCTAACAGACCTTGGATGAGAATCAACAACGAAACTATACTGGAAACAGGATACGTGTGCAGTAAATTTCACTCAGACACTCCCAGGCCAGCCGACCCCTCAACAATGTCATGTGACTCCCCAAGCAATGTCAATGGAGGACCCGGAGTGAAGGGATTTGGTTTCAAAGCCGGCAATGATGTGTGGTTAGGTAGAACAGTGTCAACCAGTGGTAGATCGGGCTTTGAAGTCATCAAAGTTACAGAGGGGTGGATCAACTCTCCCAACCATGCCAAA
>capture_2|sediment-50|fragment_273|end_2|329_copies|UMI_pair_CGCATGAT-GGGCAATTGGAAGG--CTGTTGAC-GTGCTTTTTTCTAT|NA|N3
GTGCTTTTTTCTATTACTTGGGCATGAACCCAATGTTAGATCCATCCGGCCAATTTCCCGATCCAGGTTCATTGTCTAGTCCACAGAAAGTAACTATACTATTGCTTGTCCAAGAAACATCGTCATTCTTGTTGGGCCTCCCCCGTATGAGCTCAACATAGAAGCAGGGCTGAAAACAGTCCTTGGTTTTGACAATGAAACTACCCGAATAGCCCGACCAGTCATTGTTGGATACCAGTGTCTGTGTAACTGATTTGGCATGGTTGGGAGAGTTNATCCACCCCTCTGTAACT
>capture_2|sediment-50|fragment_279|end_1|156_copies|UMI_pair_ACTAGGAG-GACGGGACTTGTGT--TTGCAGAC-TGACTTCAAAGCCC|NA|N3
GACGGGACTTGTGTTGTTGCTGTCACAGATGGCCCAGCCGCTAATAGCGCAGACCACAGGGTTTATTGGATAAGGGAGGGGAAGATAATAAAGTACGAAGATGTTCCCAAAACAAAGATAAAACACTTAGAAGAATGTTCTTGCTATGTAGACATTGATGTTTACTGTATATGTAGAGACAATTGGAAGGGTTCTAACAGACCTTGGATGAGAATCAACAACGAAACTATACTGGAAACAGGATACGTGTGCAGTAAATTTCACTCAGACACTCCCANACCAGCTGACCCTTC
>capture_2|sediment-50|fragment_279|end_2|156_copies|UMI_pair_ACTAGGAG-GACGGGACTTGTGT--TTGCAGAC-TGACTTCAAAGCCC|NA|N3
TGACTTCAAAGCCCGATCTACCATTGGTTGACACTGTTCTACCTAACCACACATCATTGCCGGCTTTGAAACCAAATCCCTTCACTCCGGGTCCTCCATTGACATTGCTTGGGGAGTCACATGACATTGTTGAAGGGTCAGCTGGTCTGGGAGTGTCTGAGTGAAATTTACTGCACACGTATCCTGTTTCCAGTATAGTTTCGTTGTTGATTCTCATCCAAGGTCTGTTAGAACCCTTCCAATTGTCTCTACATATACAGTAAACATCAATGTCTACATAGCAAGAACATTCT
>capture_1|sediment-50|fragment_38|end_1|55_copies|UMI_pair_CTGTTGAC-CTGAAAACAGTCTT--TTGCAGAC-GAAGATGTTCCCAA|NA|N3
CTGAAAACAGTCTTTGGTTTTGACAATGAAACTACCCGAATAGCCCGACCAGTCATTGTTGGATACCAGTGTCTGTGTAACTGATTTGGCATGGTTGGGAGAGTTAATCCACCCCTCTGTAACTTTGATGACTTCAAAGCCCGATCTACCACTGGTTGACACTGTTCTACCTAACCACACATCATTGCCGGCTTTGAAACCAAATCCCTTCACTCCGGGTCCTCCATTGACATTGCTTGGGGAGTCACATGACATTGTTGAAGGGTCAGCTGGTCTGGGAGTGTCTGAGTGA
>capture_1|sediment-50|fragment_38|end_2|55_copies|UMI_pair_CTGTTGAC-CTGAAAACAGTCTT--TTGCAGAC-GAAGATGTTCCCAA|NA|N3
GAAGATGTTCCCAAAACAAAGATACAACACTTAGAAGAATGTTCTTGCTATGTAGACATTGATGTTTACTGTATATGTAGAGACAATTGGAAGGGTTCTAACAGACCTTGGATGAGAATCAACAACGAAACTATACTGGAAACAGGATACGTGTGCAGTAAATTTCACTCAGACACTCCCAGACCAGCTGACCCTTCAACAATGTCATGTGACTCCCCAAGCAATGTCAATGGAGGACCCGGAGTGAAGGGATTTGGTTTCAAAGCCGGCAATGATGTGTGGTTAGGTAGAA
>capture_1|sediment-50|fragment_89|end_1|282_copies|UMI_pair_CTGTTGAC-CAGAAAGTAACTAT--TCGCTGTT-GGTGGATTAACTCT|NA|N3
CAGAAAGTAACTATACTATTGCTTGTCCAAGAAACATCATCATTCTTGTTAGGCCTCCCCCGTATGAGCTCAACATAGAAACAGGGCTGAAAACAGTCTTTGGTTTTGACAATGAAACTACCCGAATAGCCCGACCAGTCATTGTTGGATACCAGTGTCTGTGTAACTGATTTGGCATGGTTGGGAGAGTTAATCCACCAACAGCGA
>capture_1|sediment-50|fragment_89|end_2|282_copies|UMI_pair_CTGTTGAC-CAGAAAGTAACTAT--TCGCTGTT-GGTGGATTAACTCT|NA|N3
GGTGGATTAACTCTCCCAACCATGCCAAATCAGTTACACAGACACTGGTATCCAACAATGACTGGTCGGGCTATTCGGGTAGTTTCATTGTCAAAACCAAAGACTGTTTTCAGCCCTGTTTCTATGTTGAGCTCATACGGGGGAGGCCTAACAAGAATGATGATGTTTCTTGGACAAGCAATAGTATAGTTACTTTCTGGTCAACAG
>capture_1|sediment-50|fragment_129|end_1|744_copies|UMI_pair_ACGGAACA-GTGTGCAGTAAATT--ATCCAGAG-GCTGAAAACAGTCT|NA|N3
GTGTGCAGTAAATTTCACTCAGACACTCCCAGACCAGCTGACCCTTCAACAATGTCATGTGACTCCCCAAGCAATGTCAATGGAGGACCCGGAGTGAAGGGATTTGGTTTCAAAGCCGGCAATGATGTGTGGTTAGGTAGAACAGTGTCAACCAGTGGTAGATCGGGCTTTGAAGTGATCAAAGTTACAGAGGGGTGGATTAACTCTCCCAACCATGCCAAATCAGTTACACAGACACTGGTATCCAACAATGACTGGTCGGGCTATTCGGGTAGTTTCATTGTCAAAACCA
>capture_1|sediment-50|fragment_129|end_2|744_copies|UMI_pair_ACGGAACA-GTGTGCAGTAAATT--ATCCAGAG-GCTGAAAACAGTCT|NA|N3
GCTGAAAACAGTCTTTGGTTTTGACAATGAAACTACCCGAATAGCCCGACCAGTCATTGTTGGATACCAGTGTCTGTGTAACTGATTTGGCATGGTTGGGAGAGTTAATCCACCCCTCTGTAACTTTGATCACTTCAAAGCCCGATCTACCACTGGTTGACACTGTTCTACCTAACCACACATCATTGCCGGCTTTGAAACCAAATCCCTTCACTCCGGGTCCTCCATTGACATTGCTTGGGGAGTCACATGACATTGTTGAAGGGTCAGCTGGTCTGGGAGNGTCNGAGNG
>capture_1|sediment-50|fragment_213|end_1|289_copies|UMI_pair_GAAGGAAG-ATTACTTGGGCATA--GAAGGAAG-GTAAATTTCACTCA|NA|N3
ATTACTTGGGCATAAACCCAATGTTAGACCCATCCGGCCAATTTCCCGATCCAGGTTCATTGTCTAGCCCACAGAAAGTAACTATACTATTGCTTGTCCAAGAAACATCATCATTCTTGTTAGGCCTCCCCCGTATGAGCTCAACATAGAAACAGGGCTGAAAACAGTCTTTGGTTTTGACAATGAAACTACCCGAATAGCCCGACCAGTCATTGTTGGATACCAGTGTCTGTGTAACTGATTTGGCATGGTTGGGAGAGTTAATCCACCCCTCTGTAACTTTGATGACTTC
>capture_1|sediment-50|fragment_213|end_2|289_copies|UMI_pair_GAAGGAAG-ATTACTTGGGCATA--GAAGGAAG-GTAAATTTCACTCA|NA|N3
GTAAATTTCACTCAGACACTCGCAGACCAGCTGACCCTTCAACAATGTCATGTGACTCCCCAAGCAATGTCAATGGAGGACCCGGAGTGAAGGGATTTGGTTTCAAAGCCGGCAATGATGTGTGGTTAGGTAGAACAGTGTCAACCAGTGGTAGATCGGGCTTTGAAGTCATCAAAGTTACAGAGGGGTGGATTAACTCTCCCAACCATGCCAAATCAGTTACACAGACACTGGTATCCAACAATGACTGGTCGGGCTATTCGGGTAGTTTCATTGTCAAAACCAAANACTGT
>capture_1|sediment-50|fragment_283|end_1|135_copies|UMI_pair_ACTAGGAG-CTTTTTTCTATTAC--GAAGGAAG-TACGAAGATGTTCC|NA|N3
CTTTTTTCTATTACTTGGGCATAAACCCAATGTTAGACCCATCCGGCCAATTTCCCGATCCAGGTTCATTGTCTAGCCCACAGAAAGTAACTATACTATTGCTTGTCCAAGAAACATCATCATTCTTGTTAGGCCTCCCCCGTATGAGCTCAACATAGAAACAGGGCTGAAAACAGTCTTTGGTTTTGACAATGAAACTACCCGAATAGCCCGACCAGTCATTGTTGGATACCAGTGTCTGTGTAACTGATTTGGCATGGTTGGGAGAGTTAATCCACCCCTCTGTAACTTTT
>capture_1|sediment-50|fragment_283|end_2|135_copies|UMI_pair_ACTAGGAG-CTTTTTTCTATTAC--GAAGGAAG-TACGAAGATGTTCC|NA|N3
TACGAAGATGTTCCCAAAACAAAGATACAACACTTAGAAGAATGTTCTTGCTATGTAGACATTGATGTTTACTGTATATGTAGAGACAATTGGAAGGGTTCTAACAGACCTTGGATGAGAATCAACAACGAAACTATACTGGAAACAGGATACGTGTGCAGTAAATTTCACTCAGACACTCCCAGACCAGCTGACCCTTCAACAATGTCATGTGACTCCCCAAGCAATGTCAATGGAGGACCCGGAGTGAAGGGATTTGGTTTCAAAGCCGGCAATGATGTGGTTAGGTAGA
>capture_1|sediment-50|fragment_288|end_1|197_copies|UMI_pair_AAGCACTG-AATTTCCCGATCCA--GAGACGAT-CCCGGAGTGAAGGG|NA|N3
AATTTCCCGATCCAGGTTCATTGTCTAGCCCACAGAAAGTAACTATACTATTGCTTGTCCAAGAAACATCATCATTCTTGTTTGGCCTCCCCCGTATGAGCTCAACATAGAAACAGGGCTGAAAACAGTCTTTGGTTTTGACAATGAAACTACCCGAATAGCCCGACCAGTCATTGTTGGATACCAGTGTCTGTGTAACTGATTTGGCATGGTTGGGAGAGTTAATCCACCCCTCTGTAACTTTGATGACTTCAAAGCCCGATCTACCACTGGTTGACACTGTTCTACCTAA
>capture_1|sediment-50|fragment_288|end_2|197_copies|UMI_pair_AAGCACTG-AATTTCCCGATCCA--GAGACGAT-CCCGGAGTGAAGGG|NA|N3
CCCGGAGTGAAGGGATTTGGTTTCAAAGCCGGCAATGATGTGTGGTTAGGTAGAACAGTGTCAACCAGTGGTAGATCGGGCTTTGAAGTCATCAAAGTTACAGAGGGGTGGATTAACTCTCCCAACCATGCCAAATCAGTTACACAGACACTGGTATCCAACAATGACTGGTCGGGCTATTCGGGTAGTTTCATTGTCAAAACCAAAGACTGTTTTCAGCCCTGTTTCTATGTTGAGCTCATACGGGGGAGGCCAAACAAGAATGATGATGTTTCTTGGACAAGCAATAGNA
>capture_1|sediment-50|fragment_299|end_1|32_copies|UMI_pair_CTGTTGAC-CCCAATGTTAGACC--GAAGGAAG-TGGTTAGGTAGAAC|NA|N3
CCCAATGTTAGACCCATCCGGCCAATTTCCCGATCCAGGTTCATTGTCTAGCCCACAGAAAGTAACTATACTATTGCTTGTCCAAGAAACATCATCATTCTTGTTAGGCCTCCCCCGTATGAGCTCAACATAGAAACAGGGCTGAAAACAGTCTTTGGTTTTGACAATGAAACTACCCGAATAGCCCGACCAGTCATTGTTGGATACCAGTGTCTGTGTAACTGATTTGGCATGGTTGGGAGAGTTAATCCACCCCTCTGTAACTTTGATGACTTCAAAGCCCGATCTACCAC
>capture_1|sediment-50|fragment_299|end_2|32_copies|UMI_pair_CTGTTGAC-CCCAATGTTAGACC--GAAGGAAG-TGGTTAGGTAGAAC|NA|N3
TGGTTAGGTAGAACAGTGTCAACCAGTGGTAGATCGGGCTTTGAAGTCATCAAAGTTACAGAGGGGTGGATTAACTCTCCCAACCATGCCAAATCAGTTACACAGACACTGGTATCCAACAATGACTGGTCGGGCTATTCGGGTAGTTTCATTGTCAAAACCAAAGACTGTTTTCAGCCCTGTTTCTATGTTGAGCTCATACGGGGGAGGCCTAACAAGAATGATGATGTTTCTTGGACAAGCAATAGTATAGTTACTTTCTGTGGGCTAGACAATGAACCTGGATCGGGAA
>capture_2|sediment-50|fragment_107|end_1|54_copies|UMI_pair_GCACAACT-TAGACATTGATGTT--TCGCTGTT-CAATGTTAGACCCA|NA|N3
TAGACATTGATGTTTACTGTATATGTAGAGACAATTGGAAGGGTTCTAACAGACCTTGGATGAGAATCAACAACGAAACTATACTGGAAACAGGATACGTGTGCAGTAAATTTCACTCAGACACTCCCAGACCAGCTGACCCTTCAACAATGTCATGTGACTCCCCAAGCAATGTCAATGGAGGACCCGGAGTGAAGGGATTTGGTTTCAAAGCCGGCAATGATGTGTGGTTAGGTAGAACAGTGTCAACCAGTGGTAGATCGGGCTTTGAAGTCATCAAAGTTANAGAGGGG
>capture_2|sediment-50|fragment_107|end_2|54_copies|UMI_pair_GCACAACT-TAGACATTGATGTT--TCGCTGTT-CAATGTTAGACCCA|NA|N3
CAATGTTAGACCCATCCGGCCAATTTCCCGATCCAGGTTCATTGTCTAGCCCACAGAAACTAACTATACTATTGCTTGTCCAAGAAACATCATCATTCTTGTTAGGCCTCCCCCGTATGAGCTCAACATAGAAACAGGGCTGAAAACAGTCTTTGGTTTTGACAATGAAACTACCCGAATAGCCCGACCAGTCATTGTTGGATACCAGTGTCTGTGTAACTGATTTGGCATGGTTGGGAGAGTTAATCCACCCCTCTGTAACTTTGATGACTTCAAAGCCCGATCTACCACTG
>capture_2|sediment-50|fragment_156|end_1|494_copies|UMI_pair_ACGTTCAG-GTGCTTTTTTCTAT--GTTACGCA-GGTGGATTAACTCT|NA|N3
GTGCTTTTTTCTATTACTTGGGCATAAACCCAATGTTAGACCCATCCGGCCAATTTCCCGATCCAGGTTCATTGTCTAGCCCACAGAAAGTAACTATACTATTGCTTGTCCAAGAAACATCATCATTCTTGTTAGGCCTCCCCCGTATGAGCTCAACATAGAAACAGGGCTGAAAACAGTCTTTGGTTTTGACAAAACTACCCGAATAGCCCGACCAGTCATTGTTGGATACCAGTGTCTGTGTAACTGATTTGGCATGGTTGGGAGAGTTAATCCACCTGCGTAAC
>capture_2|sediment-50|fragment_156|end_2|494_copies|UMI_pair_ACGTTCAG-GTGCTTTTTTCTAT--GTTACGCA-GGTGGATTAACTCT|NA|N3
GGTGGATTAACTCTCCCAACCATGCCAAATCAGTTACACAGACACTGGTATCCAACAATGACTGGTCGGGCTATTCGGGTAGTTTTGTCAAAACCAAAGACTGTTTTCAGCCCTGTTTCTATGTTGAGCTCATACGGGGGAGGCCTAACAAGAATGATGATGTTTCTTGGACAAGCAATAGTATAGTTACTTTCTGTGGGCTAGACAATGAACCTGGATCGGGAAATTGGCCGGATGGGTCTAACATTGGGTTTATGCCCAAGTAATAGAAAAAAGCACCTGAACG
>capture_2|sediment-50|fragment_172|end_1|306_copies|UMI_pair_GCGTCATT-TGTGGTAGATCGGG--TTCGTTGG-CCCAATGTTAGACC|NA|N3
TGTGGTAGATCGGGCTTTGAAGTCATCAAAGTTACAGAGGGGTGGATTAACTCTCCCAACCATGCCAAATCAGTTACACAGACACTGGTATCCAACAATGACTGGTCGGGCTATTCGGGTAGTTTCATTGTCAAAACCAAAGACTGTTTTCAGCCCTGTTTCTATGTTGAGCTCATACGGGGGAGGCCTAACAAGAATGATGATGTTTCTTGGACAAGCAATAGTATAGTTACTTTCTGTGGGCTAGACAATGAACCTGGATCGGGAAATTGGCCGGATGGGTCTAACATTGG
>capture_2|sediment-50|fragment_172|end_2|306_copies|UMI_pair_GCGTCATT-TGTGGTAGATCGGG--TTCGTTGG-CCCAATGTTAGACC|NA|N3
CCCAATGTTAGACCCATCCGGCCAATTTCCCGATCCAGGTTCATTGTCTAGCCCACAGAAAGTAACTATACTATTGCTTGTCCAAGAAACATCATCATTCTTGTTAGGCCTCCCCCGTATGAGCTCAACATAGAAACAGGGCTGAAAACAGTCTTTGGTTTTGACAATGAAACTACCCGAATAGCCCGACCAGTCATTGTTGGATACCAGTGTCTGTGTAACTGATTTGGCATGGTTGGGAGAGTTAATCCACCCCTCTGTAACTTTGATGACTTCAAAGCCCGATCTACCA
>capture_2|sediment-50|fragment_195|end_1|273_copies|UMI_pair_CTGTTGAC-CCCAATGTTAGACC--GAAGGAAG-TGGTTAGGTAGAAC|NA|N3
CCCAATGTTAGACCCATCCGGCCAATTTCCCGATCCAGGTTCATTGTCTAGCCCACAGAAAGTAACTATACTATTGCTTGTCCAAGAAACATCATCATTCTTGTTAGGCCTCCCCCGTATGAGCTCAACATAGAAACAGGGCTGAAAACAGTCTTTGGTTTTGACAATGAAACTACCCGAATAGCCCGACCAGTCATTGTTGGATACCAGTGTCTGTGTAACTGATTTGGCATGGTTGGGAGAGTTAATCCACCCCTCTGTAACTTTGATGACTTCAAAGCCCGATCTACCAC
>capture_2|sediment-50|fragment_195|end_2|273_copies|UMI_pair_CTGTTGAC-CCCAATGTTAGACC--GAAGGAAG-TGGTTAGGTAGAAC|NA|N3
TGGTTAGGTAGAACAGTGTCAACCAGTGGTAGATCGGGCTTTGAAGTCATCAAAGTTACAGAGGGGTGGATTAACTCTCCCAACCATGCCAAATCAGTTACACAGACACTGGTATCCAACAATGACTGGTCGGGCTATTCGGGTAGTTTCATTGTCAAAACCAAAGACTGTTTTCAGCCCTGTTTCTATGTTGAGCTCATACGGGGGAGGCCTAACAAGAATGATGATGTTTCTTGGACAAGCAATAGTATAGTTACTTTCTGTGGGCTAGACAATGAACCTGGATCGGGAA
>capture_2|sediment-50|fragment_217|end_1|332_copies|UMI_pair_ACCACGAT-CCGGAGTGAAGGGA--GTCGAAGA-TACCCGAATAGCCC|NA|N3
CCGGAGTGAAGGGATTTGGTTTCAAAGCCGGCAATGATGTGTGGTTAGGTAGAACAGTGTCAACCAGTGGTAGATCGGGCTTTGAAGTCATCAAAGTTACAGAGGGGTGGATTAACTCTCCCAACCATGCCAAATCAGTTACACAGACACTGGTATCCAACAATGACTGGTCGGGCTATTCGGGTATCTTCGAC
>capture_2|sediment-50|fragment_217|end_2|332_copies|UMI_pair_ACCACGAT-CCGGAGTGAAGGGA--GTCGAAGA-TACCCGAATAGCCC|NA|N3
TACCCGAATAGCCCGACCAGTCATTGTTGGATACCAGTGTCTGTGTAACTGATTTGGCATGGTTGGGAGAGTTAATCCACCCCTCTGTAACTTTGATGACTTCAAAGCCCGATCTACCACTGGTTGACACTGTTCTACCTAACCACACATCATTGCCGGCTTTGAAACCAAATCCCTTCACTCCGGATCGTGGT
>capture_2|sediment-50|fragment_233|end_1|319_copies|UMI_pair_GAAGGAAG-GCTTTTTTCTATTA--GATTACCG-GGTGGATTAACTCT|NA|N3
GCTTTTTTCTATTACTTGGGCATAAACCCAATGTTAGACCCATCCGGCCAATTTCCCGATCCAGGTTCATTGTCTAGCCCACAGAAAGTAACTATACTATTGCTTGTCCAAGAAACATCATCATTCTTGTTAGGCCTCCCCCGTATGAGCTCAACATAGAAACAGGCTGAAAACAGTCTTTGGTTTTGACAATGAAACTACCCGAATAGCCCGACCAGTCATTGTTGGATACCAGTGTCTGTGTAACTGATTTGGCATGGTTGGGAGAGTTAATCCACCCGGTAATC
>capture_2|sediment-50|fragment_233|end_2|319_copies|UMI_pair_GAAGGAAG-GCTTTTTTCTATTA--GATTACCG-GGTGGATTAACTCT|NA|N3
GGTGGATTAACTCTCCCAACCATGCCAAATCAGTTACACAGACACTGGTATCCAACAATGACTGGTCGGGCTATTCGGGTAGTTTCATTGTCAAAACCAAAGACTGTTTTCAGCCTGTTTCTATGTTGAGCTCATACGGGGGAGGCCTAACAAGAATGATGATGTTTCTTGGACAAGCAATAGTATAGTTACTTTCTGTGGGCTAGACAATGAACCTGGATCGGGAAATTGGCCGGATGGGTCTAACATTGGGTTTATGCCCAAGTAATAGAAAAAAGCCTTCCTTC
>capture_2|sediment-50|fragment_249|end_1|285_copies|UMI_pair_CTGTTGAC-CAGAAAGTAACTAT--TCGCTGTT-GGTGGATTAACTCT|NA|N3
CAGAAAGTAACTATACTATTGCTTGTCCAAGAAACATCATCATTCTTGTTAGGCCTCCCCCGTATGAGCTCAACATAGAAACAGGGCTGAAAACAGTCTTTGGTTTTGACAATGAAACTACCCGAATAGCCCGACCAGTCATTGTTGGATACCAGTGTCTGTGTAACTGATTTGGCATGGTTGGGAGAGTTAATCCACCAACAGCGA
>capture_2|sediment-50|fragment_249|end_2|285_copies|UMI_pair_CTGTTGAC-CAGAAAGTAACTAT--TCGCTGTT-GGTGGATTAACTCT|NA|N3
GGTGGATTAACTCTCCCAACCATGCCAAATCAGTTACACAGACACTGGTATCCAACAATGACTGGTCGGGCTATTCGGGTAGTTTCATTGTCAAAACCAAAGACTGTTTTCAGCCCTGTTTCTATGTTGAGCTCATACGGGGGAGGCCTAACAAGAATGATGATGTTTCTTGGACAAGCAATAGTATAGTTACTTTCTGGTCAACAG
>capture_2|Undetermined|fragment_35|end_1|319_copies|UMI_pair_ACTAGGAG-GTGCTTTTTTCTAT--TTCGTTGG-GGTGGATTAACTCT|NA|N3
GTGCTTTTTTCTATTACTTGGGCATAAACCCAATGTTAGACCCATCCGGCCAATTTCCCGATCCAGGTTCATTGTCTAGCCCACAGAAAGTAACTATACTATTGCTTGTCCAAGAAACATCATCATTCTTGTTAGGCCTCCCCCGTATGAGCTCAACATAGAAACAGGGCTGAAAACAGTCTTTGGTTTTGACAATGAAACTACCCGAATAGCCCGACCAGTCATTGTTGGATACCAGTGTCTGTGTAACTGATTTGGCATGGTTGGGAGAGTTAATCCACCCCAACGAA
>capture_2|Undetermined|fragment_35|end_2|319_copies|UMI_pair_ACTAGGAG-GTGCTTTTTTCTAT--TTCGTTGG-GGTGGATTAACTCT|NA|N3
GGTGGATTAACTCTCCCAACCATGCCAAATCAGTTACACAGACACTGGTATCCAACAATGACTGGTCGGGCTATTCGGGTAGTTTCATTGTCAAAACCAAAGACTGTTTTCAGCCCTGTTTCTATGTTGAGCTCATACGGGGGAGGCCTAACAAGAATGATGATGTTTCTTGGACAAGCAATAGTATAGTTACTTTCTGTGGGCTAGACAATGAACCTGGATCGGGAAATTGGCCGGATGGGTCTAACATTGGGTTTATGCCCAAGTAATAGAAAAAAGCACCTCCTAGT
>capture_1|sediment-52|fragment_853|end_1|671_copies|UMI_pair_ACCACGAT-GACAGATTCTATAG--GAAGGAAG-CTTTATCACCGTTA|PB1|none
GACAGATTCTATAGAACCTGCAAGCTGGTCGGAATCAACATGAGCAAAAAGAAGTCCTACATAAACAGGACGGGAACATTTGAATTCACAAGTTTTTTCTACCGCTATGGATTTGTAGCCAACTTCAGCATGGAGTTGCCCAGCTTTGGAGTGTCTGGGATCAATGAATCTGCAGACATGAGCATTGGAGTAACGGTGATAAAGCTTCCTTC
>capture_1|sediment-52|fragment_853|end_2|671_copies|UMI_pair_ACCACGAT-GACAGATTCTATAG--GAAGGAAG-CTTTATCACCGTTA|PB1|none
CTTTATCACCGTTACTCCAATGCTCATGTCTGCAGATTCATTGATCCCAGACACTCCAAAGCTGGGCAACTCCATGCTGAAGTTGGCTACAAATCCATAGCGGTAGAAAAAACTTGTGAATTCAAATGTTCCCGTCCTGTTTATGTAGGACTTCTTTTTGCTCATGTTGATTCCGACCAGCTTGCAGGTTCTATAGAATCTGTCATCGTGGT
>capture_1|sediment-45|fragment_201|end_1|464_copies|UMI_pair_CGCATGAT-CGTTTTTAAACAAT--GATGTGTG-TGCATTGACCGAAG|PB2|none
CGTTTTTAAACAATTCGACACTAATTGATGGCCATCCGAATTCTTTTGGTCGCTGTCTGGCTGTCAGTAAGTATGCTAGAGTCCCGTTTCCGTTTCATCACCAACACCACGTCTCCTTGCCCAATTAGCACATTAGCCTTCTCTCCCTTTGCTAAATTGCTCAGCTCATTGATGCTCAGTGCTGGGCCATATCTCTTGTCTTCTTTGCCCAAAATGAGGAATCCTCTTAAAACAGCAGACTCCACTCCAGCTGTGCCTTCATCTGGATCTTCGGTCAATGCACACACATC
>capture_1|sediment-45|fragment_201|end_2|464_copies|UMI_pair_CGCATGAT-CGTTTTTAAACAAT--GATGTGTG-TGCATTGACCGAAG|PB2|none
TGCATTGACCGAAGATCCAGATGAAGGCACAGCTGGAGTGGAGTCTGCTGTTTTAAGAGGATTCCTCATTTTGGGCAAAGAAGACAAGAGATATGGCCCAGCACTGAGCATCAATGAGCTGAGCAATTTAGCAAAGGGAGAGAAGGCTAATGTGCTAATTGGGCAAGGAGACGTGGTGTTGGTGATGAAACGGAAACGGGACTCTAGCATACTTACTGACAGCCAGACAGCGACCAAAAGAATTCGGATGGCCATCAATTAGTGTCGAATTGTTTAAAAACGANNATGCG
>capture_1|sediment-45|fragment_211|end_1|148_copies|UMI_pair_AGCGTGTT-CTGAAGGTCTCATA--CGGCTAAT-CCGAGGAATGTTCT|NA|N2
CTGAAGGTCTCATAACCTGAGCGCGAATCTTTGCTGATAGTTCTTCCCATCCAAACATCATTCCCATTGTCAAATGCCCACCCTTTCACCCCTGGATTCCCTCTCTCATTGTTAGGATCCTTGCAGTTGCTGCTGCTAGAGCTATCATCATTCCTAGGTGTGTCACCAACAAGCCCTGAACATACGTAACTAGAATCAATGCTGTAATCTGCCATATTTATGTCTATAACGGGTCTGTTAGAGCCCTTCCAGTTATCTCTACAAACACATCTAACATCTGGATATCGGGGGT
>capture_1|sediment-45|fragment_211|end_2|148_copies|UMI_pair_AGCGTGTT-CTGAAGGTCTCATA--CGGCTAAT-CCGAGGAATGTTCT|NA|N2
CCGAGGAATGTTCTTGCTACCCCCGATATCCAGATGTTAGATGTGTTTGTAGAGATAACTGGAAGGGCTCTAACAGACCCGTTATAGACATAAATATGGCAGATTACAGCATTGATTCTAGTTACGTATGTTCAGGGCTTGTTGGTGACACACCTAGGAATGATGATAGCTCTAGCAGCAGCAACTGCAAGGATCCTAACAATGAGAGAGGGAATCCAGGGGTGAAAGGGTGGGCATTTGACAATGGGAATGATGTTTGGATGGGAAGAACTATCAGCAAAGATTCGCGCNC
>capture_1|sediment-45|fragment_214|end_1|477_copies|UMI_pair_ACGTTCAG-GTTCTTAGAATATC--TTCGTTGG-AAGAATTGGATCGA|NA|N8
GTTCTTAGAATATCTCCTGCCCAGGAATTGATTACATCAGTAGGAATTCCCCCATAATGCACCACTGCCACTGCTTTGGCATCGGGACCTGTTACTCCAATTGTCATCCAATTCTTCCCGTCATGACATGCAGTAGCTGACCACGCTACTGCCTCAAACCTTGCCTGGTACACATTGGGTGATTGCCCTATTTCTACACTCATTAGAGTTCTATAGGGGCTCCGGTCTTTAACTGTGCCATTTGAATGCTTGTCATTGAGTAGGGAACCTTGAGTAAGGAAGAACGTTCTGC
>capture_1|sediment-45|fragment_214|end_2|477_copies|UMI_pair_ACGTTCAG-GTTCTTAGAATATC--TTCGTTGG-AAGAATTGGATCGA|NA|N8
AAGAATTGGATCGAGAGGCCATGTTTTTGTCATAAGGGAACCGTTTGTTTCTTGCTCGCCAACAGAATGCAGAACGTTCTTCCTTACTCAAGGTTCCCTACTCAATGACAAGCATTCAAATGGCACAGTTAAAGACCGGAGCCCCTATAGAACTCTAATGAGTGTAGAAATAGGGCAATCACCCAATGTGTACCAGGCAAGGTTTGAGGCAGTAGCGTGGTCAGCTACTGCATGTCATGACGGGAAGAATTGGATGACAATTGGAGTAACAGGTCCCGATGCCAAAGCAGTGG
>capture_1|sediment-46|fragment_2|end_1|1595_copies|UMI_pair_CTGTTGAC-ATGAAACAGTCATT--GAGACGAT-GGTACACATTGGGT|NA|N8
ATGAAACAGTCATTAGGGAATACAATGAAACAGTAAGGGTTGAGAAGGTAACACAATGGCACAATACCAGTGTCATTGAGTATATAGAGAGACCAGAGAATGATCATTTTATGAACAATACAGAAGCATTGTGTGATGCTAAGGGTTTCGCACCCTTTTCCAAAGACAACGGAATAAGAATTGGGTCGAGAGGTCATGTTTTTGTCATAAGGGAACCGTTTGTTTCTTGCTCGCCAATAGAATGCAGAACGTTCTTCCTTACTCAAGGTTCCCTACTCAATGACAAACATTC
>capture_1|sediment-46|fragment_2|end_2|1595_copies|UMI_pair_CTGTTGAC-ATGAAACAGTCATT--GAGACGAT-GGTACACATTGGGT|NA|N8
GGTACACATTGGGTGATTGCCCTATTTCTACACTCATTAGAGTTCTATAGGGGCTCCGGTCTTTAACTGTGCCATTAGAATGTTTGTCATTGAGTAGGGAACCTTGAGTAAGGAAGAACGTTCTGCATTCTATTGGCGAGCAAGAAACAAACGGTTCCCTTATGACAAAAACATGACCTCTCGACCCAATTCTTATTCCGTTGTCTTTGGAAAAGGGTGCGAAACCCTTAGCATCACACAATGCTTCTGTATTGTTCATAAAATGATCATTCTCTGGTCTCTCTATATACTC
>capture_2|sediment-45|fragment_70|end_1|834_copies|UMI_pair_ACGTTCAG-GTTCTTAGAATATC--TTCGTTGG-AAGAATTGGATCGA|NA|N8
GTTCTTAGAATATCTCCTGCCCAGGAATTGATTACATCAGTAGGAATTCCCCCATAATGCACCACTGCCACTGCTTTGGCATCGGGACCTGTTACTCCAATTGTCATCCAATTCTTCCCGTCATGACATGCAGTAGCTGACCACGCTACTGCCTCAAACCTTGCCTGGTACACATTGGGTGATTGCCCTATTTCTACACTCATTAGAGTTCTATAGGGGCTCCGGTCTTTAACTGTGCCATTTGAATGCTTGTCATTGAGTAGGGAACCTTGAGTAAGGAAGAACGTTCTGC
>capture_2|sediment-45|fragment_70|end_2|834_copies|UMI_pair_ACGTTCAG-GTTCTTAGAATATC--TTCGTTGG-AAGAATTGGATCGA|NA|N8
AAGAATTGGATCGAGAGGCCATGTTTTTGTCATAAGGGAACCGTTTGTTTCTTGCTCGCCAACAGAATGCAGAACGTTCTTCCTTACTCAAGGTTCCCTACTCAATGACAAGCATTCAAATGGCACAGTTAAAGACCGGAGCCCCTATAGAACTCTAATGAGTGTAGAAATAGGGCAATCACCCAATGTGTACCAGGCAAGGTTTGAGGCAGTAGCGTGGTCAGCTACTGCATGTCATGACGGGAAGAATTGGATGACAATTGGAGTAACAGGTCCCGATGCCAAAGCAGTGG
>capture_2|sediment-45|fragment_173|end_1|310_copies|UMI_pair_AAGCACTG-AACCTTGAGTAAGG--GAAGGAAG-TGGAAGTAATGGAA|NA|N8
AACCTTGAGTAAGGAAGAACGTTCTGCATTCTGTTGGCGAGCAAGAAACAAACGGTTCCCTTATGACAAAAACATGGCCTCTCGATCCAATTCTTATTCCGTTGTCTTTGGAAAAGGGTGCGAAACCCTTAGCATCACACAATGCTTCTGTATTGTTCATGAAATGATCATTCTCTGGTCTCTCTATATACTCAATGACACTGATATTGTGCCATTGTGTTACCTTCTCAACCCTTACTGTTTCATTGTATTCCCTAATGACTGTTTCATTGCAACTTCCATTACTTCCACTT
>capture_2|sediment-45|fragment_173|end_2|310_copies|UMI_pair_AAGCACTG-AACCTTGAGTAAGG--GAAGGAAG-TGGAAGTAATGGAA|NA|N8
TGGAAGTAATGGAAGTTGCAATGAAACAGTCATTAGGGAATACAATGAAACAGTAAGGGTTGAGAAGGTAACACAATGGCACAATATCAGTGTCATTGAGTATATAGAGAGACCAGAGAATGATCATTTCATGAACAATACAGAAGCATTGTGTGATGCTAAGGGTTTCGCACCCTTTTCCAAAGACAACGGAATAAGAATTGGATCGAGAGGCCATGTTTTTGTCATAAGGGAACCGTTTGTTTCTTGCTCGCCAACAGAATGCAGAACGTTCTTCCTTACTCAAGGTTC
>capture_2|sediment-46|fragment_39|end_1|273_copies|UMI_pair_GAAGGAAG-CAGGAATTGATTAC--TTGCAGAC-AACACAATGGCACA|NA|N8
CAGGAATTGATTACATCAGTAGGAATTCCCCCATAATGCACCACTGCCACTGCTTGGGAATCGGGACCTGTTACCCCAATTGTCATCCATTTCTTCCCGTCATGACATGCAGTAGCTGACCACGCCACTGCCTCAAACCTTGCCTGGTACACATTGGGTGATTGCCCTATTTCTACACTCATTAGAGTTCTATAGGGGCTCCGGTCTTTAACTGTGCCATTAGAATGTTTGTCATTGAGTAGGGAACCTTGAGTAAGGAAGAACGTTCTGCATTCTATTGGCGAGCAANAAA
>capture_2|sediment-46|fragment_39|end_2|273_copies|UMI_pair_GAAGGAAG-CAGGAATTGATTAC--TTGCAGAC-AACACAATGGCACA|NA|N8
AACACAATGGCACAATACCAGTGTCATTGAGTATATAGAGAGACCAGAGAATGATCATTTTATGAACAATACAGAAGCATTGTGTGATGCTAAGGGTTTCGCACCCTTTTCCAAAGACAACGGAATAAGAATTGGGTCGAGAGGTCATGTTTTTGTCATAAGGGAACCGTTTGTTTCTTGCTCGCCAATAGAATGCAGAACGTTCTTCCTTACTCAAGGTTCCCTACTCAATGACAAACATTCTAATGGCACAGTTAAAGACCGGAGCCCCTATAGAACTCTAATGAGTGTA
>capture_2|sediment-46|fragment_51|end_1|2033_copies|UMI_pair_TTGCGAAG-CTGCCTCAAACCTT--TTGCGAAG-TGGGTCGAGAGGTC|NA|N8
CTGCCTCAAACCTTGCCTGGTACACATTGGGTGATTGCCCTATTTCTACACTCATTAGAGTTCTATAGGGGCTCCGGTCTTTAACTGTGCCATTAGAATGTTTGTCATTGAGTAGGGAACCTTGAGTAAGGAAGAACGTTCTGCATTCTATTGGCGAGCAAGAAACAAACGGTTCCCTTATGACAAAAACATGACCTCTCGACCCACTTCGCAA
>capture_2|sediment-46|fragment_51|end_2|2033_copies|UMI_pair_TTGCGAAG-CTGCCTCAAACCTT--TTGCGAAG-TGGGTCGAGAGGTC|NA|N8
TGGGTCGAGAGGTCATGTTTTTGTCATAAGGGAACCGTTTGTTTCTTGCTCGCCAATAGAATGCAGAACGTTCTTCCTTACTCAAGGTTCCCTACTCAATGACAAACATTCTAATGGCACAGTTAAAGACCGGAGCCCCTATAGAACTCTAATGAGTGTAGAAATAGGGCAATCACCCAATGTGTACCAGGCAAGGTTTGAGGCAGCTTCGCAA
>capture_1|sediment-45|fragment_218|end_1|637_copies|UMI_pair_CTTAGGAC-AAATCTGTATGGGT--GAAGGAAG-CTATTTCAGTGCAT|PA|none
AAATCTGTATGGGTTCATAATAAAGGGAAGATCTCATTTGAGGAATGATACTGATGTAGTGAATTTTGTGAGTATGGAGTTTTCTCTTACTGATCCTAGACTAGAACCACATAAATGGGAGAAATACTGTGTCCTTGAAATAGGGGACATGCTCCTGCGAACTGCAATAGGCCAAGTATCGAGACCCATGTTTTTGTATGTGAGGACTAATGGAACTTCCAAAATCAAAATGAAATGGGGTATGGAGATGAGGCGTTGTCTTCTTCAATCTCTTCAGCAAATTGAAAGCATG
>capture_1|sediment-45|fragment_218|end_2|637_copies|UMI_pair_CTTAGGAC-AAATCTGTATGGGT--GAAGGAAG-CTATTTCAGTGCAT|PA|none
CTATTTCAGTGCATGTGTGAGGAAGGAGTTGAACCAAGACGCATTAAGCAAAACCCAGGGATCATTAATCAGGCACTCCTCAATTGCTTCATATAGCCCTCCAAGATCGAAGGTACCAGGTTCCAGGTTGTCCCTAAGTGCCTGAACAATGAGGAGCAGCTTTCTCGACTCAGCTGAAAATCCCTCAAGTTGTGGAGATGCATACAAGCTGTTGAACACAGATTTTGCCAGCAGAGTCCTGCACACCTTTCCAATGGAACCTTCTTCTACTCCCTTGGGTGATTCCCCAATGG
>capture_2|sediment-45|fragment_180|end_1|532_copies|UMI_pair_CTTAGGAC-AAATCTGTATGGGT--GAAGGAAG-CTATTTCAGTGCAT|PA|none
AAATCTGTATGGGTTCATAATAAAGGGAAGATCTCATTTGAGGAATGATACTGATGTAGTGAATTTTGTGAGTATGGAGTTTTCTCTTACTGATCCTAGACTAGAACCACATAAATGGGAGAAATACTGTGTCCTTGAAATAGGGGACATGCTCCTGCGAACTGCAATAGGCCAAGTATCGAGACCCATGTTTTTGTATGTGAGGACTAATGGAACTTCCAAAATCAAAATGAAATGGGGTATGGAGATGAGGCGTTGTCTTCTTCAATCTCTTCAGCAAATTGAAAGCATG
>capture_2|sediment-45|fragment_180|end_2|532_copies|UMI_pair_CTTAGGAC-AAATCTGTATGGGT--GAAGGAAG-CTATTTCAGTGCAT|PA|none
CTATTTCAGTGCATGTGTGAGGAAGGAGTTGAACCAAGACGCATTAAGCAAAACCCAGGGATCATTAATCAGGCACTCCTCAATTGCTTCATATAGCCCTCCAAGATCGAAGGTACCAGGTTCCAGGTTGTCCCTAAGTGCCTGAACAATGAGGAGCAGCTTTCTCGACTCAGCTGAAAATCCCTCAAGTTGTGGAGATGCATACAAGCTGTTGAACACAGATTTTGCCAGCAGAGTCCTGCACACCTTTCCAATGGAACCTTCTTCTACTCCCTTGGGTGATTCCCCAATGG
>capture_1|sediment-46|fragment_20|end_1|3145_copies|UMI_pair_ATCCAGAG-CATGGGCAATGGCT--TTCCAAGG-CTCAAATGCAAATG|HA|H3
CATGGGCAATGGCTGCTTCAAGATATACCACAAGTGTGACAACGCTTGCATAGAGTCAATTAGGAACGGGACTTATGACCATGACATATACAGAGACGAGGCATTGAACAACCGGTTCCAGATTAAAAGTGTCGAGCTAAAATCTGGATACAAAGACTGGATCCTGTGGATTTCCTTTGCCATATCATGCTTTTTGATTTGTGTTGTTTTGCTTGGGTTCATTATGTGGGCCTGCCAGAGAGGCAACATTAGGTGCAACATTTGCATTTGAGCCTTGGAA
>capture_1|sediment-46|fragment_20|end_2|3145_copies|UMI_pair_ATCCAGAG-CATGGGCAATGGCT--TTCCAAGG-CTCAAATGCAAATG|HA|H3
CTCAAATGCAAATGTTGCACCTAATGTTGCCTCTCTGGCAGGCCCACATAATGAACCCAAGCAAAACAACACAAATCAAAAAGCATGATATGGCAAAGGAAATCCACAGGATCCAGTCTTTGTATCCAGATTTTAGCTCGACACTTTTAATCTGGAACCGGTTGTTCAATGCCTCGTCTCTGTATATGTCATGGTCATAAGTCCCGTTCCTAATTGACTCTATGCAAGCGTTGTCACACTTGTGGTATATCTTGAAGCAGCCATTGCCCATGCTCTGGAT
>capture_2|sediment-46|fragment_8|end_1|1823_copies|UMI_pair_ATCCAGAG-CATGGGCAATGGCT--TTCCAAGG-CTCAAATGCAAATG|HA|H3
CATGGGCAATGGCTGCTTCAAGATATACCACAAGTGTGACAACGCTTGCATAGAGTCAATTAGGAACGGGACTTATGACCATGACATATACAGAGACGAGGCATTGAACAACCGGTTCCAGATTAAAAGTGTCGAGCTAAAATCTGGATACAAAGACTGGATCCTGTGGATTTCCTTTGCCATATCATGCTTTTTGATTTGTGTTGTTTTGCTTGGGTTCATTATGTGGGCCTGCCAGAGAGGCAACATTAGGTGCAACATTTGCATTTGAGCCTTGGAA
>capture_2|sediment-46|fragment_8|end_2|1823_copies|UMI_pair_ATCCAGAG-CATGGGCAATGGCT--TTCCAAGG-CTCAAATGCAAATG|HA|H3
CTCAAATGCAAATGTTGCACCTAATGTTGCCTCTCTGGCAGGCCCACATAATGAACCCAAGCAAAACAACACAAATCAAAAAGCATGATATGGCAAAGGAAATCCACAGGATCCAGTCTTTGTATCCAGATTTTAGCTCGACACTTTTAATCTGGAACCGGTTGTTCAATGCCTCGTCTCTGTATATGTCATGGTCATAAGTCCCGTTCCTAATTGACTCTATGCAAGCGTTGTCACACTTGTGGTATATCTTGAAGCAGCCATTGCCCATGCTCTGGAT
>capture_1|sediment-46|fragment_36|end_1|2951_copies|UMI_pair_ACGGAACA-TTTTGCAGGCATTG--CGCATGAT-CTCGCTGGGGGACC|HA|H3
TTTTGCAGGCATTGCTTCCTCCATTTTGAGTGACTCCTGTCCATGTGAATCCTTCTGTGATGAACTCTAGGGTTCCTGAGGAAGCAACTAGAGACCTGAGTGATGCATAGTCTGGTACATCGTATGGATAGCAGTTGCTGAAGGCGCTGCTACGTTCCACATAAAGGTCCCAAGTTTCATCTTGGAATACATCACAGTGGGGGTCCCCCAGCGAGATCATGCG
>capture_1|sediment-46|fragment_36|end_2|2951_copies|UMI_pair_ACGGAACA-TTTTGCAGGCATTG--CGCATGAT-CTCGCTGGGGGACC|HA|H3
CTCGCTGGGGGACCCCCACTGTGATGTATTCCAAGATGAAACTTGGGACCTTTATGTGGAACGTAGCAGCGCCTTCAGCAACTGCTATCCATACGATGTACCAGACTATGCATCACTCAGGTCTCTAGTTGCTTCCTCAGGAACCCTAGAGTTCATCACAGAAGGATTCACATGGACAGGAGTCACTCAAAATGGAGGAAGCAATGCCTGCAAAATGTTCCGT
>capture_1|sediment-46|fragment_38|end_1|1099_copies|UMI_pair_ATCCAGAG-ATCGATGTCAAAAG--TGAAGACG-GGATACTTATGTGC|NA|N8
ATCGATGTCAAAAGGAAGAATAGCTCCATCGTGCCACGACCAGTCGGCAATTTCATTCTCTACTCCACACATCACAACGGAGCTACTTGAGGTCCATATCGTCTTTTCTTCCGGCTTGCCCCTTATCATCTCAACCCAAAAGCATGGAACCAGACAATCTCTTTTTGTTAGCTCCACTGGTAGTGTGAAAGAACCACTGTATCCTGACCAATTCAAGTTATCGACTACAACTTGCCTTTTAATTTGCTCTTTACTGTTTTNTACCCAGCCGTTTCTGACTTTCAGGATTTCA
>capture_1|sediment-46|fragment_38|end_2|1099_copies|UMI_pair_ATCCAGAG-ATCGATGTCAAAAG--TGAAGACG-GGATACTTATGTGC|NA|N8
GGATACTTATGTGCAGGTCTCCCCAGTGACACCCCAAGAGGAGAAGATAGTCAGTTCACGGGGTCATGCACTAGCCCCATGGGAAATCAGGGGTATGGAGTCAAAGGATTTGGGTTCAGGCAGGGCAATGATGTATGGATGGGAAGGACCATTAGCAGAACATCAAGATCAGGGTTTGAAATCCTGAAAGTCAGAAACGGCTGGGTACAAAACAGTAAAGAGCAAATTAAAAGGCAAGTTGTAGTCGATAACTTGAATTGGTCAGGATACAGTGGTTCTTTCACACTACCAGT
>capture_2|sediment-46|fragment_107|end_1|305_copies|UMI_pair_ATCCAGAG-ATCGATGTCAAAAG--TGAAGACG-GGATACTTATGTGC|NA|N8
ATCGATGTCAAAAGGAAGAATAGCTCCATCGTGCCACGACCAGTCGGCAATTTCATTCTCTACTCCACACATCACAACGGAGCTACTTGAGGTCCATATCGTCTTTTCTTCCGGCTTGCCCCTTATCATCTCAACCCAAAAGCATGGAACCAGACAATCTCTTTTTGTTAGCTCCACTGGTAGTGTGAAAGAACCACTGTATCCTGACCAATTCAAGTTATCGACTACAACTTGCCTTTTAATTTGCTCTTTACTGTTTTGTACCCAGCCGTTTCTGACTTTCAGGATTTCA
>capture_2|sediment-46|fragment_107|end_2|305_copies|UMI_pair_ATCCAGAG-ATCGATGTCAAAAG--TGAAGACG-GGATACTTATGTGC|NA|N8
GGATACTTATGTGCAGGTCTCCCCAGTGACACCCCAAGAGGAGAAGATAGTCAGTTCACGGGGTCATGCACTAGCCCCATGGGAAATCAGGGGTATGGAGTCAAAGGATTTGGGTTCAGGCAGGGCAATGATGTATGGATGGGAAGGACCATTAGCAGAACATCAAGATCAGGGTTTGAAATCCTGAAAGTCAGAAACGGCTGGGTACAAAACAGTAAAGAGCAAATTAAAAGGCAAGTTGTAGTCGATAACTTGAATTGGTCAGGATACAGTGGTTCTTTCACACTACCA
>capture_1|sediment-46|fragment_42|end_1|856_copies|UMI_pair_ATCCAGAG-TGCAAATGTTGCAC--GAAGGAAG-AAATGCTGAGGATA|HA|H3
TGCAAATGTTGCACCTAATGTTGCCCCTCTGGCAGGCCCACATAATGAACCCCAGCAAAACAACACAAAGCAAAAAGCATGATATGGCAAAGGAAATCCACAGGATCCAGTCTTTGTATCCAGATTTTAGCTCAACACCTTTGATCTGGAACCGGTTGTTCAATGCTTCATCTCTGTATATGTCATGGTCATAAGTCCCATTTCTAATTGACTCTATGCAGGCATTGTCACACTTGTGGTATATCTTGAAACAACCATTGCCCATATCCTCAGCATTTCTTCCTTC
>capture_1|sediment-46|fragment_42|end_2|856_copies|UMI_pair_ATCCAGAG-TGCAAATGTTGCAC--GAAGGAAG-AAATGCTGAGGATA|HA|H3
AAATGCTGAGGATATGGGCAATGGTTGTTTCAAGATATACCACAAGTGTGACAATGCCTGCATAGAGTCAATTAGAAATGGGACTTATGACCATGACATATACAGAGATGAAGCATTGAACAACCGGTTCCAGATCAAAGGTGTTGAGCTAAAATCTGGATACAAAGACTGGATCCTGTGGATTTCCTTTGCCATATCATGCTTTTTGCTTTGTGTTGTTTTGCTGGGGTTCATTATGTGGGCCTGCCAGAGGGGCAACATTAGGTGCAACATTTGCACTCTGGAT
>capture_2|sediment-46|fragment_35|end_1|1270_copies|UMI_pair_ATCCAGAG-TGCAAATGTTGCAC--GAAGGAAG-AAATGCTGAGGATA|HA|H3
TGCAAATGTTGCACCTAATGTTGCCCCTCTGGCAGGCCCACATAATGAACCCCAGCAAAACAACACAAAGCAAAAAGCATGATATGGCAAAGGAAATCCACAGGATCCAGTCTTTGTATCCAGATTTTAGCTCAACACCTTTGATCTGGAACCGGTTGTTCAATGCTTCATCTCTGTATATGTCATGGTCATAAGTCCCATTTCTAATTGACTCTATGCAGGCATTGTCACACTTGTGGTATATCTTGAAACAACCATTGCCCATATCCTCAGCATTTCTTCCTTC
>capture_2|sediment-46|fragment_35|end_2|1270_copies|UMI_pair_ATCCAGAG-TGCAAATGTTGCAC--GAAGGAAG-AAATGCTGAGGATA|HA|H3
AAATGCTGAGGATATGGGCAATGGTTGTTTCAAGATATACCACAAGTGTGACAATGCCTGCATAGAGTCAATTAGAAATGGGACTTATGACCATGACATATACAGAGATGAAGCATTGAACAACCGGTTCCAGATCAAAGGTGTTGAGCTAAAATCTGGATACAAAGACTGGATCCTGTGGATTTCCTTTGCCATATCATGCTTTTTGCTTTGTGTTGTTTTGCTGGGGTTCATTATGTGGGCCTGCCAGAGGGGCAACATTAGGTGCAACATTTGCACTCTGGAT
>capture_1|sediment-46|fragment_50|end_1|532_copies|UMI_pair_AGCGTGTT-TTGCAAAAGGGGAC--GCACAACT-CCATTTGGAGTGAT|HA|H3
TTGCAAAAGGGGACCTGCTAGCGGTTTCTTCAGTAGATTGAACTGGCTGACTAAGTCAGGAAATGCATATCCAGTGTTGAACGTGACCATGCCAAACAACGACAATTTTGACAAACTATACATCTGGGGAGTTCATCACCCGAGCACAAATCAAGAACAGACCAACCTGTATGTTCAAGCCTCAGGAAGAGTCACAGTCTCCACTAGGAGAAGCCAGCAGACTATAATTCCGAACATTGGGTCTAGACCCTGGGTAAGGGGCCAGTCTGGCAGAATAAGCATCTATTGGACG
>capture_1|sediment-46|fragment_50|end_2|532_copies|UMI_pair_AGCGTGTT-TTGCAAAAGGGGAC--GCACAACT-CCATTTGGAGTGAT|HA|H3
CCATTTGGAGTGATGCATTCAGAAATGCAGGTGTCAATAGGTGCATCTGATCTCATTATTGAGCTTTTCCCAGTGCGCGTTTTGAAGTAGCCCCGAGGAGCGATTAGGTTTCCATTACTATTGATTACCAGTACGCCTCCAGGTTTAACTATCGTCCAATAGATGCTTATTCTGCCAGACTGGCCCCTTACCCAGGGTCTAGACCCAATGTTCGGAATTATAGTCTGCTGGCTTCTCCTAGTGGAGACTGTGACTCTTCCTGAGGCTTGAACATACAGGTTGGTCTGTTCTTT
>capture_1|sediment-46|fragment_75|end_1|319_copies|UMI_pair_ACTAGGAG-GTCATAAGTCCCGT--GAAGGAAG-GATGGTTGGTATGG|HA|H3
GTCATAAGTCCCGTTCCTAATTGACTCTATGCAAGCGTTGTCACACTTGTGGTATATCTTGAAGCAGCCATTGCCCATGTCCTCAGCATTTTCTCTCAGTTGCCTCCTGGTCTTTTCAAACAATTTGTTCATTTCTGAATCAGTCAAATCAATTGTATGCTGATTCTCTAGGGCGACAAGAAGCTCTGCATTATAAGACCAGAGATCTATCTTCGTGTCTTCAACGTATTTCTCAAGGTCCTGAATCCTCCCTTCTACTTCAGAGAATTCCTTTTCGATTTGATGGAACTTCT
>capture_1|sediment-46|fragment_75|end_2|319_copies|UMI_pair_ACTAGGAG-GTCATAAGTCCCGT--GAAGGAAG-GATGGTTGGTATGG|HA|H3
GATGGTTGGTATGGCTTTAGGCATCAAAATTCAGAAGGTACAGGACAAGCAGCAGACCTTAAAAGCACTCAAGCGGCCATTGACCAGATCAATGGGAAGTTGAACAGAGTAATTGAAAAGACAAATGAGAAGTTCCATCAAATCGAAAAGGAATTCTCTGAAGTAGAAGGGAGGATTCAGGACCTTGAGAAATACGTTGAAGACACGAAGATAGATCTCTGGTCTTATAATGCAGAGCTTCTTGTCGCCCTAGAGAATCAGCATACAATTGATTTGACTGATTCAGAAATGA
>capture_1|sediment-46|fragment_88|end_1|231_copies|UMI_pair_CAATGTGG-ATTTTCTGTCTGGC--TGGACTCT-CAGGGTCTAGACCC|HA|H3
ATTTTCTGTCTGGCTTTCGGTCAGAACCTTCCAGGGAATGGCAACAGCACAGCAACACTGTGTTTGGGACACCATGCAGTGCCGAACGGAACAATAGTGAAGACAATACAGATGATCAGATTGAGGTGACCAATGCAACCGAGCTAGTTCAAAGCTCTTCAACAGGGAAGATATGTAACAATCCTCACAGGATCCTCGATGGAAGGGATTGCACACTAATAGATGCCCTCCTGGGGGATCCTCATTGTGATGTCTTTCAAGATGAAACATGGGACCTCTTTGTANAACGG
>capture_1|sediment-46|fragment_88|end_2|231_copies|UMI_pair_CAATGTGG-ATTTTCTGTCTGGC--TGGACTCT-CAGGGTCTAGACCC|HA|H3
CAGGGTCTAGACCCAATGTTCGGAATTATAGTCTGCTGGCTTCTCCTAGTGGAGACTGTGACTCTTCCTGAGGCTTGAACATACAGGTTGGTCTGTTCTTGATTTGTGCTCGGGTGATGAACTCCCCAGATGTATAGTTTGTCAAAATTGTCGTTGTTTGGCATGGTCACGTTCAACACTGGATATGCATTTCCTGACTTAGTCAGCCAGTTCAATCTACTGAAGAAACCGCTAGCAGGTCCCCTTTTGCAAGCATTGCTCCCTCCATTCTGAGTTACTCCTGCCCAAGTGA
>capture_2|sediment-46|fragment_22|end_1|642_copies|UMI_pair_TCGCTGTT-CAATCTACTGAAGA--TTGCAGAC-ATATTTTCTGTCTG|HA|H3
CAATCTACTGAAGAAACCGCTAGCAGGTCCCCTTTTGCAAGCATTGCTCCCTCCATTCTGAGTTACTCCTGCCCAAGTGAAACCTTCAGTGATGAACTCCAATGTGCCTGACGATGCAACTAGAGATCGAAGGGATGCATAGTCCGGTACATCATAAGGGTAACAATTGCTGAAAGCATTGCTCCGTTCTACAAAGAGGTCCCATGTTTCATCTTGAAAGACATCACAATGAGGATCCCCCAGGAGGGCATCTATTAGTGTGCAATCCCTTCCATCGAGGATCCTGTGAGGA
>capture_2|sediment-46|fragment_22|end_2|642_copies|UMI_pair_TCGCTGTT-CAATCTACTGAAGA--TTGCAGAC-ATATTTTCTGTCTG|HA|H3
ATATTTTCTGTCTGGCTTTCGGTCAGAACCTTCCAGGGAATGGCAACAGCACAGCAACACTGTGTTTGGGACACCATGCAGTGCCGAACGGAACAATAGTGAAGACAATCACAGATGATCAGATTGAGGTGACCAATGCAACCGAGCTAGTTCAAAGCTCTTCAACAGGGAAGATATGTAACAATCCTCACAGGATCCTCGATGGAAGGGATTGCACACTAATAGATGCCCTCCTGGGGGATCCTCATTGTGATGTCTTTCAAGATGAAACATGGGACCTCTTTGTAGAACGG
>capture_2|sediment-46|fragment_46|end_1|967_copies|UMI_pair_GATGTGTG-TTTCTGTCTGGCTT--TCGCTGTT-CTTTGAACTAGCTC|HA|H3
TTTCTGTCTGGCTTTCGGTCAGAACCTTCCAGGGAATGGCAACAGCACAGCAACACTGTGTTTGGGACACCATGCAGTGCCGAACGGAACAATAGTGAAGACAATCACAGATGATCAGATTGAGGTGACCAATGCAACCGAGCTAGTTCAAAGAACAGCGA
>capture_2|sediment-46|fragment_46|end_2|967_copies|UMI_pair_GATGTGTG-TTTCTGTCTGGCTT--TCGCTGTT-CTTTGAACTAGCTC|HA|H3
CTTTGAACTAGCTCGGTTGCATTGGTCACCTCAATCTGATCATCTGTGATTGTCTTCACTATTGTTCCGTTCGGCACTGCATGGTGTCCCAAACACAGTGTTGCTGTGCTGTTGCCATTCCCTGGAAGGTTCTGACCGAAAGCCAGACAGAAACACACATC
>capture_2|sediment-46|fragment_110|end_1|188_copies|UMI_pair_ACTAGGAG-GTCATAAGTCCCGT--GAAGGAAG-GATGGTTGGTATGG|HA|H3
GTCATAAGTCCCGTTCCTAATTGACTCTATGCAAGCGTTGTCACACTTGTGGTATATCTTGAAGCAGCCATTGCCCATGTCCTCAGCATTTTCTCTCAGTTGCCTCCTGGTCTTTTCAAACAATTTGTTCATTTCTGAATCAGTCAAATCAATTGTATGCTGATTCTCTAGGGCGACAAGAAGCTCTGCATTATAAGACCAGAGATCTATCTTCGTGTCTTCAACGTATTTCTCAAGGTCCTGAATCCTCCCTTCTACTTCAGAGAATTCCTTTTCGATTTGATGGAACTTCT
>capture_2|sediment-46|fragment_110|end_2|188_copies|UMI_pair_ACTAGGAG-GTCATAAGTCCCGT--GAAGGAAG-GATGGTTGGTATGG|HA|H3
GATGGTTGGTATGGCTTTAGGCATCAAAATTCAGAAGGTACAGGACAAGCAGCAGACCTTAAAAGCACTCAAGCGGCCATTGACCAGATCAATGGGAAGTTGAACAGAGTAATTGAAAAGACAAATGAGAAGTTCCATCAAATCGAAAAGGAATTCTCTGAAGTAGAAGGGAGGATTCAGGACCTTGAGAAATACGTTGAAGACACGAAGATAGATCTCTGGTCTTATAATGCAGAGCTTCTTGTCGCCCTAGAGAATCAGCATACAATTGATTTGACTGATTCAGAAATGA
>capture_2|sediment-46|fragment_112|end_1|54_copies|UMI_pair_AGCGTGTT-TTGCAAAAGGGGAC--GCACAACT-CCATTTGGAGTGAT|HA|H3
TTGCAAAAGGGGACCTGCTAGCGGTTTCTTCAGTAGATTGAACTGGCTGACTAAGTCAGGAAATGCATATCCAGTGTTGAACGTGACCATGCCAAACAACGACAATTTTGACAAACTATACATCTGGGGAGTTCATCACCCGAGCACAAATCAAGAACAGACCAACCTGTATGTTCAAGCCTCAGGAAGAGTCACAGTCTCCACTAGGAGAAGCCAGCAGACTATAATTCCGAACATTGGGTCTAGACCCTGGGTAAGGGGCCAGTCTGGCAGAATAAGCATCNATTGGAC
>capture_2|sediment-46|fragment_112|end_2|54_copies|UMI_pair_AGCGTGTT-TTGCAAAAGGGGAC--GCACAACT-CCATTTGGAGTGAT|HA|H3
CCATTTGGAGTGATGCATTCAGAAATGCAGGTGTCAATAGGTGCATCTGATCTCATTATTGAGCTTTTCCCAGTGCGCGTTTTGAAGTAGCCCCGAGGAGCGATTAGGTTTCCATTACTATTGATTACCAGTACGCCTCCAGGTTTAACTATCGTCCAATAGATGCTTATTCTGCCAGACTGGCCCCTTACCCAGGGTCTAGACCCAATGTTCGGAATTATAGTCTGCTGGCTTCTCCTAGTGGAGACTGTGACTCTTCCTGAGGCTTGAACATACAGGTTGGTCTGTTCTT
>capture_1|sediment-47|fragment_144|end_1|513_copies|UMI_pair_ACTAGGAG-ATGAAAAGGTCAGA--GAAGGAAG-GGTGTTTTTACCGC|HA|H11
ATGAAAAGGTCAGACGGATGCTGAAGGACAATGCTAAAGATGAAGGGAATGGTTGTTTTACCTTCTATCACAAGTGTGATAATGAGTGCATTGAAAAAGTCAGGAATGGAACATATGACCATAAGGAATTTGAGGAGGAGTCCAAATTGAATAGGCAAGAAATTGAGGGAGTGAAACTGGATTCCAATGGCAACGTCTACAAAATACTGTCAATTTACAGCTGCATTGCAAGCAGTCTTGTGTTGGCAGCAATCATTATGGGATTCATCCTCTGGGCGTGTAGCAATGGANC
>capture_1|sediment-47|fragment_144|end_2|513_copies|UMI_pair_ACTAGGAG-ATGAAAAGGTCAGA--GAAGGAAG-GGTGTTTTTACCGC|HA|H11
GGTGTTTTTACCGCAATTCTAAATGCAAATGGTACATCTACATGATCCATTGCTACACGCCCAGAGGATGAATCCCATAATGATTGCTGCCAACACAAGACTGCTTGCAATGCAGCTGTAAATTGACAGTATTTTGTAGACGTTGCCATTGGAATCCAGTTTCACTCCCTCAATTTCTTGCCTATTCAATTTGGACTCCTCCTCAAATTCCTTATGGTCATATGTTCCATTCCTGACTTTTTCAATGCACTCATTATCACACTTGTGATAGAAGGTAAAACAACCATTCCCTT
>capture_1|sediment-47|fragment_234|end_1|371_copies|UMI_pair_CGGCTAAT-CTAGAGTGCCTGGA--GAAGGAAG-AATATCAAGAAATC|HA|H11
CTAGAGTGCCTGGATAGCATATTCCATTGGTGGGATTTGGTTTCTCCACGATGTAGGACCATGATGTTTTCCCAATCAAATCATCACACATTGGGTTTCCAAGGATCCAACCAGCAAAGGAGCAATCACCAAGACTTATTGGTGCTTTCCCATTGATTGAGCAGAAAGACCCAGTGTGCTCATTTTCAACCAGTTCAACTGAGCTAGTAACTGTGACATTACTCTCAATTATTGTGTCCACTTTTTCTGTTGAGTTGTTACTTAGGTACCCGATGCAGATCTCGTCTGCTTG
>capture_1|sediment-47|fragment_234|end_2|371_copies|UMI_pair_CGGCTAAT-CTAGAGTGCCTGGA--GAAGGAAG-AATATCAAGAAATC|HA|H11
AATATCAAGAAATCAAAATGAAGAAAATACTGCTCTTTGCAGCAATCATCACCTGCATTCAAGCAGACGAGATCTGCATCGGGTACCTAAGTAACAACTCAACAGAAAAAGTGGACACAATAATTGAGAGTAATGTCACAGTTACTAGCTCAGTTGAACTGGTTGAAAATGAGCACACTGGGTCTTTCTGCTCAATCAATGGGAAAGCACCAATAAGTCTTGGTGATTGCTCCTTTGCTGGTTGGATCCTTGGAAACCCAATGTGTGATGATTTGATTGGGAAAACATCATGG
>capture_2|sediment-47|fragment_48|end_1|2777_copies|UMI_pair_ACGTTCAG-GAAACTGGATTCCA--GAGACGAT-CCGCAATTCTAAAT|HA|H11
GAAACTGGATTCCAATGGCAACGTCTACAAAATACTGTCAATTTACAGCTGCATTGCAAGCAGTCTTGTGTTGGCAGCAATCATTATGGGATTCATCCTCTGGGCGTGTAGCAATGGATCATGTAGATGTACCATTTGCATTTAGAATTGCGGATCGTCTC
>capture_2|sediment-47|fragment_48|end_2|2777_copies|UMI_pair_ACGTTCAG-GAAACTGGATTCCA--GAGACGAT-CCGCAATTCTAAAT|HA|H11
CCGCAATTCTAAATGCAAATGGTACATCTACATGATCCATTGCTACACGCCCAGAGGATGAATCCCATAATGATTGCTGCCAACACAAGACTGCTTGCAATGCAGCTGTAAATTGACAGTATTTTGTAGACGTTGCCATTGGAATCCAGTTTCCTGAACGT
>capture_2|sediment-47|fragment_247|end_1|240_copies|UMI_pair_GAAGGAAG-GTGGTTGGCCAGGT--GATGTGTG-ATGATCCATTGCTA|HA|H11
GTGGTTGGCCAGGTCTGATCAATGGTTGGTATGGATTCCAACACAGGAATGAGGAAGGAACAGGGATTGCTGCGGACAAAGAGTCAACCCAGAAAGCAATAGATCAGATAACATCTAAAGTCAATAACATTGTTGATCGGATGAATACGAACTTTGAGTCTGTTCAACATGAATTCAGTGAAATTGAAGAGAGAATAAACCAATTGTCAAAACATGTGGATGATTCTGTTGTTGACATATGGTCATACAACGCACAACTTCTTGTTCTACTGGAAAATGAAAAAACGTTANA
>capture_2|sediment-47|fragment_247|end_2|240_copies|UMI_pair_GAAGGAAG-GTGGTTGGCCAGGT--GATGTGTG-ATGATCCATTGCTA|HA|H11
ATGATCCATTGCTACACGCCCAGAGGATGAATCCCATAATGATTGCTGCCAACACAAGACTGCTTGCAATGCAGCTGTAAATTGACAGTATTTTGTAGACGTTGCCATTGGAATCCAGTTTCACTCCCTCAATTTCTTGCCTATTCAATTTGGACTCCTCCTCAAATTCCTTATGGTCATATGTTCCATTCCTGACTTTTTCAATGCACTCATTATCACACTTGTGATAGAAGGTAAAACAACCATTCCCTTCATCTTTAGCATTGTCCTTCAGCATCCGTCTGACCTTTTC
>capture_1|sediment-47|fragment_16|end_1|1588_copies|UMI_pair_GATGTGTG-GTTCCTTTAGAGTG--TCGCTGTT-AGTAAACTCTGGTG|HA|H11
GTTCCTTTAGAGTGGCAGGGTGGTGGACTCCCCATACCATTAATACATCTCTTCCTTTGGTGTTGTTGAATGTCCTCTGTATAACAGGATATGTCCCTGATTGGTGGATCAACCATACCATGTTTCTGAAAAAGGAGTTACTGCTTCCAAATTTGCAGGCTGCGGTAACACCAGCACCAGAGTTTACTAACAGCGA
>capture_1|sediment-47|fragment_16|end_2|1588_copies|UMI_pair_GATGTGTG-GTTCCTTTAGAGTG--TCGCTGTT-AGTAAACTCTGGTG|HA|H11
AGTAAACTCTGGTGCTGGTGTTACCGCAGCCTGCAAATTTGGAAGCAGTAACTCCTTTTTCAGAAACATGGTATGGTTGATCCACCAATCAGGGACATATCCTGTTATACAGAGGACATTCAACAACACCAAAGGAAGAGATGTATTAATGGTATGGGGAGTCCACCACCCTGCCACTCTAAAGGAACCACACATC
>capture_1|sediment-47|fragment_84|end_1|593_copies|UMI_pair_AGCGTGTT-CTAAACTTCAGCCT--GAAGGAAG-TACCTAAGTAACAA|HA|H11
CTAAACTTCAGCCTCAATTCCTCTTCATTTTCTAGAGTGCCTGGATAGCATATTCCATTGGTGGGATTTGGTTTCTCCACGATGTAGGACCATGATGTTTTCCCAATCAAATCATCACACATTGGGTTTCCAAGGATCCAACCAGCAAAGGAGCAATCACCAAGACTTATTGGTGCTTTCCCATTGATTGAGCAGAAAGACCCAGTGTGCTCATTTTCAACCAGTTCAACTGAGCTAGTAACTGTGACATTACTCTCAATTATTGTGTCCACTTTTTCTGTTGAGTTGTTACT
>capture_1|sediment-47|fragment_84|end_2|593_copies|UMI_pair_AGCGTGTT-CTAAACTTCAGCCT--GAAGGAAG-TACCTAAGTAACAA|HA|H11
TACCTAAGTAACAACTCAACAGAAAAAGTGGACACAATAATTGAGAGTAATGTCACAGTTACTAGCTCAGTTGAACTGGTTGAAAATGAGCACACTGGGTCTTTCTGCTCAATCAATGGGAAAGCACCAATAAGTCTTGGTGATTGCTCCTTTGCTGGTTGGATCCTTGGAAACCCAATGTGTGATGATTTGATTGGGAAAACATCATGGTCCTACATCGTGGAGAAACCAAATCCCACCAATGGAATATGCTATCCAGGCACTCTAGAAAATGAAGAGGAATTGAGGCTGA
>capture_1|sediment-47|fragment_24|end_1|558_copies|UMI_pair_ACTAGGAG-GCGCATTTCTCGCT--GAAGGAAG-GATCTATTGCTTTC|HA|H11
GCGCATTTCTCGCTCCTCGGTATGCTTTTGAGTTAGTGTCCCTGGGAAACGGGAAATTGTTCAGGAGTGACTTGAGTATTGAGTCTTGCACAACCAAATGCCAATCCGAAATCGGAGGGATAAACACTAATAGGAGCTTCCACAATGTCCATAGGAACACGATAGGAGACTGCCCCAAATATGTGAATGTTAAATCCCTAAAGCTTGCTACCGGGCTCAGAAATATTCCTGCGATAGCCACAAGAGGCCTGTTTGGTGCAATAGCTGGTTTCATAGAGGGTGGTTGGCCAGG
>capture_1|sediment-47|fragment_24|end_2|558_copies|UMI_pair_ACTAGGAG-GCGCATTTCTCGCT--GAAGGAAG-GATCTATTGCTTTC|HA|H11
GATCTATTGCTTTCTGGGTTGACTCTTTGTCCGCAGCAATCCCTGTTCCTTCCTCATTCCTGTGTTGGAATCCATACCAACCATTGATCAGACCTGGCCAACCACCCTCTATGAAACCAGCTATTGCACCAAACAGGCCTCTTGTGGCTATCGCAGGAATATTTCTGAGCCCGGTAGCAAGCTTTAGGGATTTAACATTCACATATTTGGGGCAGTCTCCTATCGTGTTCCTATGGACATTGTGGAAGCTCCTATTAGTGTTTATCCCTCCGATTTCGGATTGGCATTTGGTT
>capture_2|sediment-47|fragment_146|end_1|968_copies|UMI_pair_ACTAGGAG-CAATAACATTTGAG--GAAGGAAG-CCTGGCCAACCACC|HA|H11
CAATAACATTTGAGTCAAATGGCGCATTTCTCGCTCCTCGGTATGCTTTTGAGTTAGTGTCCCTGGGAAACGGGAAATTGTTCAGGAGTGACTTGAGTATTGAGTCTTGCACAACCAAATGCCAATCCGAAATCGGAGGGATAAACACTAATAGGAGCTTCCACAATGTCCATAGGAACACGATAGGAGACTGCCCCAAATATGTGAATGTTAAATCCCTAAAGCTTGCTACCGGGCTCAGAAATATTCCTGCGATAGCCACAAGAGGCCTGTTTGGTGCAATAGCTGGTTT
>capture_2|sediment-47|fragment_146|end_2|968_copies|UMI_pair_ACTAGGAG-CAATAACATTTGAG--GAAGGAAG-CCTGGCCAACCACC|HA|H11
CCTGGCCAACCACCCTCTATGAAACCAGCTATTGCACCAAACAGGCCTCTTGTGGCTATCGCAGGAATATTTCTGAGCCCGGTAGCAAGCTTTAGGGATTTAACATTCACATATTTGGGGCAGTCTCCTATCGTGTTCCTATGGACATTGTGGAAGCTCCTATTAGTGTTTATCCCTCCGATTTCGGATTGGCATTTGGTTGTGCAAGACTCAATACTCAAGTCACTCCTGAACAATTTCCCGTTTCCCAGGGACACTAACTCAAAAGCATACCGAGGAGCGAGAAATGCGCC
>capture_2|sediment-47|fragment_152|end_1|154_copies|UMI_pair_ACGTTCAG-TCTTTGTCCGCAGC--GAGACGAT-AAATTGTTCAGGAG|HA|H11
TCTTTGTCCGCAGCAATCCCTGTTCCTTCCTCATTCCTGTGTTGGAATCCATACCAACCATTGATCAGACCTGGCCAACCACCCTCTATGAAACCAGCTATTGCACCAAACAGGCCTCTTGTGGCTATCGCAGGAATATTTCTGAGCCCGGTAGCAAGCTTTAGGGATTTAACATTCACATATTTGGGGCAGTCTCCTATCGTGTTCCTATGGACATTGTGGAAGCTCCTATTAGTGTTTATTCCTCCGATTTCGGATTGGCATTTGGTTGTGCAAGACTCAATACTCAAGT
>capture_2|sediment-47|fragment_152|end_2|154_copies|UMI_pair_ACGTTCAG-TCTTTGTCCGCAGC--GAGACGAT-AAATTGTTCAGGAG|HA|H11
AAATTGTTCAGGAGTGACTTGAGTATTGAGTCTTGCACAACCAAATGCCAATCCGAAATCGGAGGAATAAACACTAATAGGAGCTTCCACAATGTCCATAGGAACACGATAGGAGACTGCCCCAAATATGTGAATGTTAAATCCCTAAAGCTTGCTACCGGGCTCAGAAATATTCCTGCGATAGCCACAAGAGGCCTGTTTGGTGCAATAGCTGGTTTCATAGAGGGTGGTTGGCCAGGTCTGATCAATGGTTGGTATGGATTCCAACACAGGAATGAGGAAGGAACAGGGA
>capture_1|sediment-47|fragment_46|end_1|1601_copies|UMI_pair_AAGCACTG-TCCACCACCCTGCC--CTTAGGAC-CTCAAAAGCATACC|HA|H11
TCCACCACCCTGCCACTCTAAAGGAACACCAAGACTTGTACAAGAAGGACACTTCTTATATAGCAGTAGGTTCAGAAAGTTACAACAGGAGGTTCACTCCTGAAATCAGTACAAGGCCTAAAGTAAATGGTCAAGCTGGGAGGATGACATTCTACTGGACCATCGTGAAGCCAGGAGAAGCAATAACATTTGAGTCAAATGGCGCATTTCTCGCTCCTCGGTATGCTTTTGAGGTCCTAAG
>capture_1|sediment-47|fragment_46|end_2|1601_copies|UMI_pair_AAGCACTG-TCCACCACCCTGCC--CTTAGGAC-CTCAAAAGCATACC|HA|H11
CTCAAAAGCATACCGAGGAGCGAGAAATGCGCCATTTGACTCAAATGTTATTGCTTCTCCTGGCTTCACGATGGTCCAGTAGAATGTCATCCTCCCAGCTTGACCATTTACTTTAGGCCTTGTACTGATTTCAGGAGTGAACCTCCTGTTGTAACTTTCTGAACCTACTGCTATATAAGAAGTGTCCTTCTTGTACAAGTCTTGGTGTTCCTTTAGAGTGGCAGGGTGGTGGACAGTGCTT
>capture_1|sediment-47|fragment_140|end_1|746_copies|UMI_pair_GAGACGAT-CGATGGTCCAGTAG--TTCCAAGG-GATGGGGAGCAGTA|HA|H11
CGATGGTCCAGTAGAATGTCATCCTCCCAGCTTGACCATTTACTTTAGGCCTTGTACTGATTTCAGGAGTGAACCTCCTGTTGTAACTTTCTGAACCTACTGCTATATAAGAAGTGTCCTTCTTGTACAAGTCTTGGTGTTCCTTTAGAGTGGCAGGGTGGTGGACTCCCCATACCATTAATACATCTCTTCCTTTGGTGTTGTTGAATGTCCTCTGTATAACAGGATATGTCCCTGATTGGTGGATCAACCATACCATGTTTCTGAAAAAGGAGTTACTGCTTCCAAATTTT
>capture_1|sediment-47|fragment_140|end_2|746_copies|UMI_pair_GAGACGAT-CGATGGTCCAGTAG--TTCCAAGG-GATGGGGAGCAGTA|HA|H11
GATGGGGAGCAGTAAACTCTGGTGCTGGTGTTACCGCAGCCTGCAAATTTGGAAGCAGTAACTCCTTTTTCAGAAACATGGTATGGTTGATCCACCAATCAGGGACATATCCTGTTATACAGAGGACATTCAACAACACCAAAGGAAGAGATGTATTAATGGTATGGGGAGTCCACCACCCTGCCACTCTAAAGGAACACCAAGACTTGTACAAGAAGGACACTTCTTATATAGCAGTAGGTTCAGAAAGTTACAACAGGAGGTTCACTCCTGAAATCAGTACAAGGCCTAA
>capture_1|sediment-47|fragment_178|end_1|92_copies|UMI_pair_GATGTGTG-GGTCTTTCTGCTCA--TTGCGAAG-ACTCAAGTCACTCC|HA|H11
GGTCTTTCTGCTCAATCAATGGGAAAGCACCAATAAGTCTTGGTGATTGCTCCTTTGCTGGTTGGATCCTTGGAAACCCAATGTGTGATGATTTGATTGGGAAAACATCATGGTCCTACATCGTGGAGAAACCAAATCCCACCAATGGAATATGCTATCCAGGCACTCTAGAAAATGAAGAGGAATTGAGGCTGAAGTTTAGTGGGGTCCTCGAATTCAGCAAATTTGAAGCCTTCACCTCAAATGGATGGGGAGCAGTAAACTCTGGTGCTGGTGTTACCGCAGCCTGCAA
>capture_1|sediment-47|fragment_178|end_2|92_copies|UMI_pair_GATGTGTG-GGTCTTTCTGCTCA--TTGCGAAG-ACTCAAGTCACTCC|HA|H11
ACTCAAGTCACTCCTGAACAATTTCCCGTTTCCCAGGGACACTAACTCAAAAGCATACCGAGGAGCGAGAAATGCGCCATTTGACTCAAATGTTATTGCTTCTCCTGGCTTCACGATGGTCCAGTAGAATGTCATCCTCCCAGCTTGACCATTTACTTTAGGCCTTGTACTGATTTCAGGAGTGAACCTCCTGTTGTAACTTTCTGAACCTACTGCTATATAAGAAGTGTCCTTCTTGTACAAGTCTTGGTGTTCCTTTAGAGTGGCAGGGTGGTGGACTCCCCATACCATT
>capture_1|sediment-47|fragment_190|end_1|454_copies|UMI_pair_ACGTTCAG-TTTGGTTGTGCAAG--ACTAGGAG-CCTCGAATTCAGCA|HA|H11
TTTGGTTGTGCAAGACTCAATACTCAAGTCACTCCTGAACAATTTCCCGTTTCCCAGGGACACTAACTCAAAAGCATACCGAGGAGCGAGAAATGCGCCATTTGACTCAAATGTTATTGCTTCTCCTGGCTTCACGATGGTCCAGTAGAATGTCATCCTCCCAGCTTGACCATTTACTTTAGGCCTTGTACTGATTTCAGGAGTGAACCTCCTGTTGTAACTTTCTGAACCTACTGCTATATAAGAAGTGTCCTTCTTGTACAAGTCTTGGTNTTCCTTTAGAGTGGCAGGGG
>capture_1|sediment-47|fragment_190|end_2|454_copies|UMI_pair_ACGTTCAG-TTTGGTTGTGCAAG--ACTAGGAG-CCTCGAATTCAGCA|HA|H11
CCTCGAATTCAGCAAATTTGAAGCCTTCACCTCAAATGGATGGGGAGCAGTAAACTCTGGTGCTGGTGTTACCGCAGCCTGCAAATTTGGAAGCAGTAACTCCTTTTTCAGAAACATGGTATGGTTGATCCACCAATCAGGGACATATCCTGTTATACAGAGGACATTCAACAACACCAAAGGAAGAGATGTATTAATGGTATGGGGAGTCCACCACCCTGCCACTCTAAAGGAACACCAAGACTTGTACAAGAAGGACACTTCTTATATAGCAGTAGGTTCAGAAAGTTAC
>capture_1|sediment-47|fragment_248|end_1|40_copies|UMI_pair_ACGTTCAG-CAACCATTGATCAG--GCACAACT-CCACCCTGCCACTC|HA|H11
CAACCATTGATCAGACCTGGCCAACCACCCTCTATGAAACCAGCTATTGCACCAAACAGGCCTCTTGTGGCTATCGCAGGAATATTTCTGAGCCCGGTAGCAAGCTTTAGGGATTTAACATTCACATATTTGGGGCAGTCTCCTATCGTGTTCCTATGGACATTGTGGAAGCTCCTATTAGTGTTTATCCCTCCGATTTCGGATTGGCATTTGGTTGTGCAAGACTCAATACTCAAGTCACTCCTGAACAATTTCCCGTTTCCCAGGGACACTAACTCAAAAGCATACCGAGG
>capture_1|sediment-47|fragment_248|end_2|40_copies|UMI_pair_ACGTTCAG-CAACCATTGATCAG--GCACAACT-CCACCCTGCCACTC|HA|H11
CCACCCTGCCACTCTAAAGGAACACCAAGACTTGTACAAGAAGGACACTTCTTATATAGCAGTAGGTTCAGAAAGTTACAACAGGAGGTTCACTCCTGAAATCAGTACAAGGCCTAAAGTAAATGGTCAAGCTGGGAGGATGACATTCTACTGGACCATCGTGAAGCCAGGAGAAGCAATAACATTTGAGTCAAATGGCGCATTTCTCGCTCCTCGGTATGCTTTTGAGTTAGTGTCCCTGGGAAACGGGAAATTGTTCAGGAGTGACTTGAGTATTNAGTCTTGCACAACC
>capture_2|sediment-47|fragment_42|end_1|157_copies|UMI_pair_AAGCACTG-CTCTCTTCAATTTC--ACTAGGAG-GCTGGTGTTACCGC|HA|H11
CTCTCTTCAATTTCACTGAATTCATGTTGAACAGACTCAAAGTTCGTATTCATCCGATCAACAATGTTATTGACTTTAGATGTTATCTGATCTATTGCTTTCTGGGTTGACTCTTTGTCCGCAGCAATCCCTGTTCCTTCCTCATTCCTGTGTTGGAATCCATACCAACCATTGATCAGACCTGGCCAACCACCCTCTATGAAACCAGCTATTGCACCAAACAGGCCTCTTGTGGCTATCGCAGGAATATTTCTGAGCCCGGTAGCAAGCTTTAGGGATTTAACATTCACAT
>capture_2|sediment-47|fragment_42|end_2|157_copies|UMI_pair_AAGCACTG-CTCTCTTCAATTTC--ACTAGGAG-GCTGGTGTTACCGC|HA|H11
GCTGGTGTTACCGCAGCCTGCAAATTTGGAAGCAGTAACTCCTTTTTCAGAAACATGGTATGGTTGATCCACCAATCAGGGACATATCCTGTTATACAGAGGACATTCAACAACACCAAAGGAAGAGATGTATTAATGGTATGGGGAGTCCACCACCCTGCCACTCTAAAGGAACACCAAGACTTGTACAAGAAGGACACTTCTTATATAGCAGTAGGTTCAGAAAGTTACAACAGGAGGTTCACTCCTGAAATCAGTACAAGGCCTAAAGTAAATGGTNAAGCNGGGAGGA
>capture_2|sediment-47|fragment_183|end_1|471_copies|UMI_pair_GAGACGAT-CGATGGTCCAGTAG--TTCCAAGG-GATGGGGAGCAGTA|HA|H11
CGATGGTCCAGTAGAATGTCATCCTCCCAGCTTGACCATTTACTTTAGGCCTTGTACTGATTTCAGGAGTGAACCTCCTGTTGTAACTTTCTGAACCTACTGCTATATAAGAAGTGTCCTTCTTGTACAAGTCTTGGTGTTCCTTTAGAGTGGCAGGGTGGTGGACTCCCCATACCATTAATACATCTCTTCCTTTGGTGTTGTTGAATGTCCTCTGTATAACAGGATATGTCCCTGATTGGTGGATCAACCATACCATGTTTCTGAAAAAGGAGTTACTGCTTCCAAATTT
>capture_2|sediment-47|fragment_183|end_2|471_copies|UMI_pair_GAGACGAT-CGATGGTCCAGTAG--TTCCAAGG-GATGGGGAGCAGTA|HA|H11
GATGGGGAGCAGTAAACTCTGGTGCTGGTGTTACCGCAGCCTGCAAATTTGGAAGCAGTAACTCCTTTTTCAGAAACATGGTATGGTTGATCCACCAATCAGGGACATATCCTGTTATACAGAGGACATTCAACAACACCAAAGGAAGAGATGTATTAATGGTATGGGGAGTCCACCACCCTGCCACTCTAAAGGAACACCAAGACTTGTACAAGAAGGACACTTCTTATATAGCAGTAGGTTCAGAAAGTTACAACAGGAGGTTCACTCCTGAAATCAGTACAAGGCCNAA
>capture_2|sediment-47|fragment_207|end_1|756_copies|UMI_pair_ACTAGGAG-AATTTGAAGCCTTC--GAGACGAT-ATTTACTTTAGGCC|HA|H11
AATTTGAAGCCTTCACCTCAAATGGATGGGGAGCAGTAAACTCTGGTGCTGGTGTTACCGCAGCCTGCAAATTTGGAAGCAGTAACTCCTTTTTCAGAAACATGGTATGGTTGATCCACCAATCAGGGACATATCCTGTTATACAGAGGACATTCAACAACACCAAAGGAAGAGATGTATTAATGGTATGGGGAGTCCACCACCCTGCCACTCTAAAGGAACACCAAGACTTGTACAAGAAGGACACTTCTTATATAGCAGTAGGTTCAGAAAGTTACAACAGGAGGTTCACT
>capture_2|sediment-47|fragment_207|end_2|756_copies|UMI_pair_ACTAGGAG-AATTTGAAGCCTTC--GAGACGAT-ATTTACTTTAGGCC|HA|H11
ATTTACTTTAGGCCTTGTACTGATTTCAGGAGTGAACCTCCTGTTGTAACTTTCTGAACCTACTGCTATATAAGAAGTGTCCTTCTTGTACAAGTCTTGGTGTTCCTTTAGAGTGGCAGGGTGGTGGACTCCCCATACCATTAATACATCTCTTCCTTTGGTGTTGTTGAATGTCCTCTGTATAACAGGATATGTCCCTGATTGGTGGATCAACCATACCATGTTTCTGAAAAAGGAGTTACTGCTTCCAAATTTGCAGGCTGCGGTAACACCAGCACCAGAGTTTACTGCNC
>capture_2|sediment-47|fragment_239|end_1|277_copies|UMI_pair_CTGTTGAC-CGGATTGGCATTTG--GAAGGAAG-GGGTCCTCGAATTC|HA|H11
CGGATTGGCATTTGGTTGTGCAAGACTCAATACTCAAGTCACTCCTGAACAATTTCCCGTTTCCCAGGGACACTAACTCAAAAGCATACCGAGGAGCGAGAAATGCGCCATTTGACTCAAATGTTATTGCTTCTCCTGGCTTCACGATGGTCCAGTAGAATGTCATCCTCCCAGCTTGACCATTTACTTTAGGCCTTGTACTGATTTCAGGAGTGAACCTCCTGTTGTAACTTTCTGAACCTACTGCTATATAAGAAGTGTCCTTCTTGTACAAGTCTTGGTGTTCCTTT
>capture_2|sediment-47|fragment_239|end_2|277_copies|UMI_pair_CTGTTGAC-CGGATTGGCATTTG--GAAGGAAG-GGGTCCTCGAATTC|HA|H11
GGGTCCTCGAATTCAGCAAATTTGAAGCCTTCACCTCAAATGGATGGGGAGCAGTAAACTCTGGTGCTGGTGTTACCGCAGCCTGCAAATTTGGAAGCAGTAACTCCTTTTTCAGAAACATGGTATGGTTGATCCACCAATCAGGGACATATCCTGTTATACAGAGGACATTCAACAACACCAAAGGAAGAGATGTATTAATGGTATGGGGAGTCCACCACCCTGCCACTCTAAAGGAACACCAAGACTTGTACAAGAAGGACACTTCTTATATAGCAGTAGGTTCANAA
>capture_2|Undetermined|fragment_15|end_1|330_copies|UMI_pair_ACGTTCAG-TTTGGTTGTGCAAG--ACTAGGAG-CCTCGAATTCAGCA|HA|H11
TTTGGTTGTGCAAGACTCAATACTCAAGTCACTCCTGAACAATTTCCCGTTTCCCAGGGACACTAACTCAAAAGCATACCGAGGAGCGAGAAATGCGCCATTTGACTCAAATGTTATTGCTTCTCCTGGCTTCACGATGGTCCAGTAGAATGTCATCCTCCCAGCTTGACCATTTACTTTAGGCCTTGTACTGATTTCAGGAGTGAACCTCCTGTTGTAACTTTCTGAACCTACTGCTATATAAGAAGTGTCCTTCTTGTACAAGTCTTGGTGTTCCTTTAGAGTGGCAGGG
>capture_2|Undetermined|fragment_15|end_2|330_copies|UMI_pair_ACGTTCAG-TTTGGTTGTGCAAG--ACTAGGAG-CCTCGAATTCAGCA|HA|H11
CCTCGAATTCAGCAAATTTGAAGCCTTCACCTCAAATGGATGGGGAGCAGTAAACTCTGGTGCTGGTGTTACCGCAGCCTGCAAATTTGGAAGCAGTAACTCCTTTTTCAGAAACATGGTATGGTTGATCCACCAATCAGGGACATATCCTGTTATACAGAGGACATTCAACAACACCAAAGGAAGAGATGTATTAATGGTATGGGGAGTCCACCACCCTGCCACTCTAAAGGAACACCAAGACTTGTACAAGAAGGACACTTCTTATATAGCAGTAGGTTCANAAAGTTA
>capture_2|sediment-47|fragment_282|end_1|418_copies|UMI_pair_GAAGGAAG-GGATGATTCTGTTG--TTGCGAAG-ATCCATTGCTACAC|HA|H11
GGATGATTCTGTTGTTGACATATGGTCATACAACGCACAACTTCTTGTTCTACTGGAAAATGAAAAAACGTTAGATCTCCATGATTCTAATGTTCGAAACCTCCATGAAAAGGTCAGACGGATGCTGAAGGACAATGCTAAAGATGAAGGGAATGGTTGTTTTACCTTCTATCACAAGTGTGATAATGAGTGCATTGAAAAAGTCAGGAATGGAACATATGACCATAAGGAATTTGAGGAGGAGTCCAAATTGAATAGGCAAGAAATTGAGGGAGTGAAACTGGATTCCAATG
>capture_2|sediment-47|fragment_282|end_2|418_copies|UMI_pair_GAAGGAAG-GGATGATTCTGTTG--TTGCGAAG-ATCCATTGCTACAC|HA|H11
ATCCATTGCTACACGCCCAGAGGATGAATCCCATAATGATTGCTGCCAACACAAGACTGCTTGCAATGCAGCTGTAAATTGACAGTATTTTGTAGACGTTGCCATTGGAATCCAGTTTCACTCCCTCAATTTCTTGCCTATTCAATTTGGACTCCTCCTCAAATTCCTTATGGTCATATGTTCCATTCCTGACTTTTTCAATGCACTCATTATCACACTTGTGATAGAAGGTAAAACAACCATTCCCTTCATCTTTAGCATTGTCCTTCAGCATCCGTCTGACCTTTTCATGG
>capture_2|sediment-47|fragment_162|end_1|1238_copies|UMI_pair_GAAGGAAG-CTCCTATTAGTGTT--GTCGAAGA-GTGAGGATGACATT|HA|H11
CTCCTATTAGTGTTTATCCCTCCGATTTCGGATTGGCATTTGGTTGTGCAAGACTCAATACTCAAGTCACTCCTGAACAATTTCCCGTTTCCCAGGGACACTAACTCAAAAGCATACCGAGGAGCGAGAAATGCGCCATTTGACTCAAATGTTATTGCTTCTCCTGGCTTCACGATGGTCCAGTAGAATGTCATCCTCACTCTTCGAC
>capture_2|sediment-47|fragment_162|end_2|1238_copies|UMI_pair_GAAGGAAG-CTCCTATTAGTGTT--GTCGAAGA-GTGAGGATGACATT|HA|H11
GTGAGGATGACATTCTACTGGACCATCGTGAAGCCAGGAGAAGCAATAACATTTGAGTCAAATGGCGCATTTCTCGCTCCTCGGTATGCTTTTGAGTTAGTGTCCCTGGGAAACGGGAAATTGTTCAGGAGTGACTTGAGTATTGAGTCTTGCACAACCAAATGCCAATCCGAAATCGGAGGGATAAACACTAATAGGAGCTTCCTTC
>capture_1|sediment-47|fragment_59|end_1|704_copies|UMI_pair_GAGACGAT-GTAGGTCAGGCTTT--GCGTCATT-CTTTTTTCTATTAC|NA|N3
GTAGGTCAGGCTTTGAAATTATCAAAGTTACAGAGGGGTGGATCAATTCTCCCAACCATGCCAAATCAATTACACAGACACTGGTGTCCAACAATGACTGGTCGGGCTATTCAGGCAGTTTCATTGTCAAAGCCAAGGATTGTTTTCAGCCCTGCTTCTATGTCGAGCTCATACGAGGGAGGCCCAACAAGAATGATGATGTCTCTTGGACAAGCAATAGTATAGTTACTTTCTGCGGGCTAGATAATGAACCTGGATCGGGAAATTGGCCGGATGGTTCCAACATTGGGTTT
>capture_1|sediment-47|fragment_59|end_2|704_copies|UMI_pair_GAGACGAT-GTAGGTCAGGCTTT--GCGTCATT-CTTTTTTCTATTAC|NA|N3
CTTTTTTCTATTACTTGGGCATAAACCCAATGTTGGAACCATCCGGCCAATTTCCCGATCCAGGTTCATTATCTAGCCCGCAGAAAGTAACTATACTATTGCTTGTCCAAGAGACATCATCATTCTTGTTGGGCCTCCCTCGTATGAGCTCGACATAGAAGCAGGGCTGAAAACAATCCTTGGCTTTGACAATGAAACTGCCTGAATAGCCCGACCAGTCATTGTTGGACACCAGTGTCTGTGTAATTGATTTGGCATGGTTGGGAGAATTGATCCACCCCTCTGTAACTTT
>capture_1|sediment-47|fragment_164|end_1|755_copies|UMI_pair_ACTAGGAG-CTTGTGTTGTTGCT--CGGCTAAT-CTTTGATAATTTCA|NA|N3
CTTGTGTTGTTGCTGTCACAGATGGTCCTGCTGCTAATAGTGCAGACCACAGGGTTTACTGGATACAGGAGGGGAAAATAATAAAGTATGAAGATGTTCCCAAAACGAAGATACAACACTTAGAAGAGTGTTCCTGCTATGTGGACATTGATGTTTATTGTATATGTAGGGACAATTGGAAGGGTTCTAACAGACCTTGGATGAGAATCAATAACGAAACTATATTGGAAACAGGGTATGTGTGTAGTAAATTTCACTCAGACACTCCCAGGCCAACCGACCCTTCAACAAT
>capture_1|sediment-47|fragment_164|end_2|755_copies|UMI_pair_ACTAGGAG-CTTGTGTTGTTGCT--CGGCTAAT-CTTTGATAATTTCA|NA|N3
CTTTGATAATTTCAAAGCCTGACCTACCACTAGTTGACACTGTTCTACCTAGCCATACATCATTGCCGGCTTTGAAACCAAACCCTTTCACTCCGGGTCCTCCATTGATATTGCTTGGGGAGTCACATGACATTGTTGAAGGGTCGGTTGGCCTGGGAGTGTCTGAGTGAAATTTACTACACACATACCCTGTTTCCAATATAGTTTCGTTATTGATTCTCATCCAAGGTCTGTTAGAACCCTTCCAATTGTCCCTACATATACAATAAACATCAATNTCCACANANCANNA
>capture_2|sediment-47|fragment_92|end_1|317_copies|UMI_pair_ACTAGGAG-GCGGTGTAGTAAAT--GAAGGAAG-AGAGACATCATCAT|NA|N3
GCGGTGTAGTAAATTTCACTCAGACACTCCCAGGCCAACCGACCCTTCAACAATGTCATGTGACTCCCCAAGCAATATCAATGGAGGACCCGGAGTGAAAGGGTTTGGTTTCAAAGCCGGCAATGATGTATGGCTAGGTAGAACAGTGTCAACTAGTGGTAGGTCAGGCTTTGAAATTATCAAAGTTACAGAGGGGTGGATCAATTCTCCCAACCATGCCAAATCAATTACACAGACACTGGTGTCCAACAATGACTGGTCGGGCTATTCAGGCAGTTTCATTNTCAAANCC
>capture_2|sediment-47|fragment_92|end_2|317_copies|UMI_pair_ACTAGGAG-GCGGTGTAGTAAAT--GAAGGAAG-AGAGACATCATCAT|NA|N3
AGAGACATCATCATTCTTGTTGGGCCTCCCTCGTATGAGCTCGACATAGAAGCAGGGCTGAAAACAATCCTTGGCTTTGACAATGAAACTGCCTGAATAGCCCGACCAGTCATTGTTGGACACCAGTGTCTGTGTAATTGATTTGGCATGGTTGGGAGAATTGATCCACCCCTCTGTAACTTTGATAATTTCAAAGCCTGACCTACCACTAGTTGACACTGTTCTACCTAGCCATACATCATTGCCGGCTTTGAAACCAAACCCTTTCACTCCGGGTCCTCCATTGATATTGC
>capture_2|sediment-47|fragment_99|end_1|249_copies|UMI_pair_ACCACGAT-CTGAAAACAATCCT--ACGTTCAG-AAAGTATGAAGATG|NA|N3
CTGAAAACAATCCTTGGCTTTGACAATGAAACTGCCTGAATAGCCCGACCAGTCATTGTTGGACACCAGTGTCTGTGTAATTGATTTGGCATGGTTGGGAGAATTGATCCACCCCTCTGTAACTTTGATAATTTCAAAGCCTGACCTACCACTAGTTGACACTGTTCTACCTAGCCATACATCATTGCCGGCTTTGAAACCAAACCCTTTCACTCCGGGTCCTCCATTGATATTGCTTGGGGAGTCACATGACATTGTTGAAGGGTCGGTTGGCCTGGGAGTGTCTGAGTGA
>capture_2|sediment-47|fragment_99|end_2|249_copies|UMI_pair_ACCACGAT-CTGAAAACAATCCT--ACGTTCAG-AAAGTATGAAGATG|NA|N3
AAAGTATGAAGATGTTCCCAAAACGAAGATACAACACTTAGAAGAGTGTTCCTGCTATGTGGACATTGATGTTTATTGTATATGTAGGGACAATTGGAAGGGTTCTAACAGACCTTGGATGAGAATCAATAACGAAACTATATTGGAAACAGGGTATGTGTGTAGTAAATTTCACTCAGACACTCCCAGGCCAACCGACCCTTCAACAATGTCATGTGACTCCCCAAGCAATATCAATGGAGGACCCGGAGTGAAAGGGTTTGGTTTCAAAGCCGGCAATGATGTATGGCT
>capture_2|sediment-47|fragment_176|end_1|195_copies|UMI_pair_TTCCAAGG-AAAATAATAAAGTA--TTGCGAAG-CTTGGGCATAAACC|NA|N3
AAAATAATAAAGTATGAAGATGTTCCCAAACCGAAGATACAACACTTAGAAGAGTGTTCCTGCTATGTGGACATTGATGTTTATTGTATATGTAGGGACAATTGGAAGGGTTCTAACAGACCTTGGATGAGAATCAATAACGAAACTATATTGGAAACAGGGTATGTGTGTAGTAAATTTCACTCAGACACTCCCAGGCCAACCGACCCTTCAACAATGTCATGTGACTCCCCAAGCAATATCAATGGAGGACCCGGAGTGAAAGGGTTTGGTTTCAAAGCCGGCAATGATGT
>capture_2|sediment-47|fragment_176|end_2|195_copies|UMI_pair_TTCCAAGG-AAAATAATAAAGTA--TTGCGAAG-CTTGGGCATAAACC|NA|N3
CTTGGGCATAAACCCAATGTTGGAACCATCCGGCCAATTTCCCGATCCAGGTTCATTATCTAGCCCGCAGAAAGTAACTATACTATTGCTTGTCCAAGAGACATCATCATTCTTGTTGGGCCTCCCTCGTATGAGCTCGACATAGAAGCAGGGCTGAAAACAATCCTTGGCTTTGACAATGAAACTGCCTGAATAGCCCGACCAGTCATTGTTGGACACCAGTGTCTGTGTAATTGATTTGGCATGGTTGGGAGAATTGATCCACCCCTCTGTAACTTTNATAATTTCAAANC
>capture_2|sediment-47|fragment_220|end_1|89_copies|UMI_pair_ACTAGGAG-CTTGTGTTGTTGCT--CGGCTAAT-CTTTGATAATTTCA|NA|N3
CTTGTGTTGTTGCTGTCACAGATGGTCCTGCTGCTAATAGTGCAGACCACAGGGTTTACTGGATACAGGAGGGGAAAATAATAAAGTATGAAGATGTTCCCAAAACGAAGATACAACACTTAGAAGAGTGTTCCTGCTATGTGGACATTGATGTTTATTGTATATGTAGGGACAATTGGAAGGGTTCTAACAGACCTTGGATGAGAATCAATAACGAAACTATATTGGAAACAGGGTATGTGTGTAGTAAATTTCACTCAGACACTCCCAGGCCAACCGACCCTTCAACAAT
>capture_2|sediment-47|fragment_220|end_2|89_copies|UMI_pair_ACTAGGAG-CTTGTGTTGTTGCT--CGGCTAAT-CTTTGATAATTTCA|NA|N3
CTTTGATAATTTCAAAGCCTGACCTACCACTAGTTGACACTGTTCTACCTAGCCATACATCATTGCCGGCTTTGAAACCAAACCCTTTCACTCCGGGTTCTCCATTGATATTGCTTGGGGAGTCACATGACATTGTTGAAGGGTCGGTTGGCCTGGGAGTGTCTGAGTGAAATTTACTACACACATACCCTGTTTCCAATATAGTTTCGTTATTGATTCTCATCCAAGGTCTGTTAGAACCCTTCCAATTGTCCCTACATATACAATAAACATCAATNTCCACANANCANNA
>capture_2|sediment-47|fragment_243|end_1|516_copies|UMI_pair_ACTAGGAG-ATTGTTGGACACCA--CTTAGGAC-CCGGGACTTGTGTT|NA|N3
ATTGTTGGACACCAGTGTCTGTGTAATTGATTTGGCATGGTTGGGAGAATTGATCCACCCCTCTGTAACTTTGATAATTTCAAAGCCTGACCTACCACTAGTTGACACTGTTCTACCTAGCCATACATCATTGCCGGCTTTGAAACCAAACCCTTTCACTCCGGGTCCTCCATTGATATTGCTTGGGGAGTCACATGACATTGTTGAAGGGTCGGTTGGCCTGGGAGTGTCTGAGTGAAATTTACTACACACATACCCTGTTTCCAATATAGTTTCGTTATTNATTCTCATCC
>capture_2|sediment-47|fragment_243|end_2|516_copies|UMI_pair_ACTAGGAG-ATTGTTGGACACCA--CTTAGGAC-CCGGGACTTGTGTT|NA|N3
CCGGGACTTGTGTTGTTGCTGTCACAGATGGTCCTGCTGCTAATAGTGCAGACCACAGGGTTTACTGGATACAGGAGGGGAAAATAATAAAGTATGAAGATGTTCCCAAAACGAAGATACAACACTTAGAAGAGTGTTCCTGCTATGTGGACATTGATGTTTATTGTATATGTAGGGACAATTGGAAGGGTTCTAACAGACCTTGGATGAGAATCAATAACGAAACTATATTGGAAACAGGGTATGTGTGTAGTAAATTTCACTCAGACACTCCCAGGCCAACCGACCCTTC
>capture_2|sediment-41|fragment_28|end_1|187_copies|UMI_pair_CGGCTAAT-TTTCGTTTGGTCTG--GCACAACT-GACTGATCCAAAAC|NP|none
TTTCGTTTGGTCTGATGAGACTGAAGACTTGACTGTTTTGGAGCAGACGGAAAGGGTCAACTCCGACCAGAGAGTATCCTTCTCTTTCAAAGTCATATCCACTGGCCACAGCAAGTCCATATACACAAGCAGGCAGGCAAGACTTATGAGCCACTGATCCCCTTAGGATGAGAGCAGACCGTGCGAGAAAGATGAGATCTTCAATTTCAGCATTCCCAGGATTCCGGCTTTCCCTCACTTGATCCATCATTNCCCGTTNTGCCGCTNTTTGGAACTTTCCCTTNANAATNTTT
>capture_2|sediment-41|fragment_28|end_2|187_copies|UMI_pair_CGGCTAAT-TTTCGTTTGGTCTG--GCACAACT-GACTGATCCAAAAC|NP|none
GACTGATCCAAAACAGCATAACTATAGAAAGGATGGTTCTCTCGGCATTTGATGAGAGGAGAAACAAGTATCTGGAGGAACATCCCAGTGCTGGAAAGGATCCCAAGAAGACTGGAGGTCCAATATACAGGAGGAGAGATGGCAAATGGATGAGAGAGCTGATCCTATATGACAAAGAGGAGATCAGAAGAATTTGGCGTCAAGCTAATAACGGAGAGGACGCAACCGCTGGTCTCACCCATTTGATGATTTGGCATTCCAATCTGAATGATGCCACATACCAGAGAACAAGG
>capture_2|sediment-49|fragment_9|end_1|103_copies|UMI_pair_TTCCAAGG-CGGAGAACTAGGAT--TTGCGAAG-GAAATAAGACCCTT|NP|none
CGGAGAACTAGGATTGCCTACGAGAGAATGTGCAACATTCTCAAGGGAAAGTTCCAAACAGCAGCACAACGGGCAATGATGGACCAAGTGAGGGAAAGCCGGAATCCTGGGAATGCTGAAATTGAAGATCTCATCTTTCTCGCACGGTCCGCTCTAATCCTAAGAGGATCAGTGGCTCATAAGTCCTGCCTGCCTGCTTGTGTATATGGACTTGCTGTAGCCAGTGGATATGACTTTGAAAGAGAGGGATACTCTCTGGTCGGAATTGACCCTTTCCGTCTGCTCCAAAACA
>capture_2|sediment-49|fragment_9|end_2|103_copies|UMI_pair_TTCCAAGG-CGGAGAACTAGGAT--TTGCGAAG-GAAATAAGACCCTT|NP|none
GAAATAAGACCCTTCATTACTCATGTCAAAGGAAGGCACGATCGGGTTCGTTGCCTTTTCGTCCGAGAGCTCGAAGACTCCCCGCCCCTGGAAAGACACATCTTCAGGTCTGGCATTTTCCATCATCCTTATGATCTCAGTTCTCATGTCTGAAGTTCTGCCTTCAGTGTTTCCTGTGAATGCCGCCATGATGGTTGCTCTCTCGAATGGGAGGTTTCTCTGTACAGAGAATGTGGGCTGTACGCTGATTTGTCCTGCAGNTGCTCNCTGTTGGTTAGTGTTTCCTCCNCTT
>capture_1|sediment-47|fragment_176|end_1|638_copies|UMI_pair_ACTAGGAG-TTTGAGAAAGCTTG--ATCCAGAG-GAAGTCCATATATA|PA|none
TTTGAGAAAGCTTGCCCTCAATGCAGCCGTTCGGTTCGAATCCATCCACATAGGCTCTAAAGTTTTCAAGGCTGGAGAAGTTCGGTGGGAGACCTTGGTCGGCGAGCCTACGCATGGTTCCTGTAATTTCAAATCTTTCTTCAATTGTCTCTTCGCCTCTCTCGGACTGACGAAAGGAATCCCAGAGGCCTCTACTGGCCATCTCTTGCCTTATGGTGAATAGTCTGGTTTTGATCCTCGCTCTACTTTCTTCATCAAGGGTGTAGTCTGCTTTAGTAGCCATTTCTTCCCC
>capture_1|sediment-47|fragment_176|end_2|638_copies|UMI_pair_ACTAGGAG-TTTGAGAAAGCTTG--ATCCAGAG-GAAGTCCATATATA|PA|none
GAAGTCCATATATACTATTTAGAAAAGGCCAATAAGATAAAGTCTGAGAAGACACACATTCATATCTTTTCATTCACTGGGGAAGAAATGGCTACTAAAGCAGACTACACCCTTGATGAAGAAAGTAGAGCGAGGATCAAAACCAGACTATTCACCATAAGGCAAGAGATGGCCAGTAGAGGCCTCTGGGATTCCTTTCGTCAGTCCGAGAGAGGCGAAGAGACAATTGAAGAAAGATTTGAAATTACAGGAACCATGCGTAGGCTCGCCGACCAAGGTCNCCCACCGAACTT
>capture_1|sediment-50|fragment_43|end_1|1908_copies|UMI_pair_ATCCAGAG-GGCGAAGAGACAAT--TGAAGACG-CTCAGAGGGCGTGG|PA|none
GGCGAAGAGACAATTGAAGAAAGATTTGAAATTACAGGAACCATGCGTAGGCTCGCCGACCAAAGTCTCCCACCGAACTTCTCCAGCCTTGAAAACTTTAGAGCCTATGTGGATGGATTCGAACCGAACGGCTGCATTGAGGGCAAGCTTTCTCAAATGTCCAAAGAAGTAAATGCAAGAATTGAACCATTTCTGAAGACAACACCACGCCCTCTGAGCGTCTTCA
>capture_1|sediment-50|fragment_43|end_2|1908_copies|UMI_pair_ATCCAGAG-GGCGAAGAGACAAT--TGAAGACG-CTCAGAGGGCGTGG|PA|none
CTCAGAGGGCGTGGTGTTGTCTTCAGAAATGGTTCAATTCTTGCATTTACTTCTTTGGACATTTGAGAAAGCTTGCCCTCAATGCAGCCGTTCGGTTCGAATCCATCCACATAGGCTCTAAAGTTTTCAAGGCTGGAGAAGTTCGGTGGGAGACTTTGGTCGGCGAGCCTACGCATGGTTCCTGTAATTTCAAATCTTTCTTCAATTGTCTCTTCGCCCTCTGGAT
>capture_2|sediment-47|fragment_169|end_1|1157_copies|UMI_pair_CTTAGGAC-GATCAAAACCAGAC--TTGCAGAC-CATCAGCAGAAATT|PA|none
GATCAAAACCAGACTATTCACCATAAGGCAAGAGATGGCCAGTAGAGGCCTCTGGGATTCCTTTCGTCAGTCCGAGAGAGGCGAAGAGACAATTGAAGAAAGATTTGAAATTACAGGAACCATGCGTAGGCTCGCCGACCAAAGTCTCCCACCGAACTTCTCCAGCCTTGAAAACTTTAGAGCCTATGTGGATGGATTCGAACCGAACGGCTGCATTGAGGGCAAGCTTTCTCAAATGTCCAAAGAAGTAAATGCAAGAATTGAACCATTTCTGAANACAACACCACNCCCNC
>capture_2|sediment-47|fragment_169|end_2|1157_copies|UMI_pair_CTTAGGAC-GATCAAAACCAGAC--TTGCAGAC-CATCAGCAGAAATT|PA|none
CATCAGCAGAAATTTCGACCGCTGAGAGCAAGGAGGCCCTTCCGGCAATCTCAGAGGGCGTGGTGTTGTCTTCAGAAATGGTTCAATTCTTGCATTTACTTCTTTGGACATTTGAGAAAGCTTGCCCTCAATGCAGCCGTTCGGTTCGAATCCATCCACATAGGCTCTAAAGTTTTCAAGGCTGGAGAAGTTCGGTGGGAGACTTTGGTCGGCGAGCCTACGCATGGTTCCTGTAATTTCAAATCTTTCTTCAATTGTCTCTTCGCCTCTCTCGGACTGACGAAAGGAATCCC
>capture_2|sediment-47|fragment_221|end_1|525_copies|UMI_pair_ACGACTTG-GAGGATCAAAACCA--CTTAGGAC-GAAATTTCGACCGC|PA|none
GAGGATCAAAACCAGACTATTCACCATAAGGCAAGAGATGGCCAGTAGAGGCCTCTGGGATTCCTTTCGTCAGTCCGAGAGAGGCGAAGAGACAATTGAAGAAAGATTTGAAATTACAGGAACCATGCGTAGGCTCGCCGACCAAAGTCTCCCACCGAACTTCTCCAGCCTTGAAAACTTTAGAGCCTATGTGGATGGATTCGAACCGAACGGCTGCATTGAGGGCAAGCTTTCTCAAATGTCCAAAGAAGTAAATGCAAGAATTGAACCATTTCTGAANACAACACCACNCC
>capture_2|sediment-47|fragment_221|end_2|525_copies|UMI_pair_ACGACTTG-GAGGATCAAAACCA--CTTAGGAC-GAAATTTCGACCGC|PA|none
GAAATTTCGACCGCTGAGAGCAAGGAGGCCCTTCCGGCAATCTCAGAGGGCGTGGTGTTGTCTTCAGAAATGGTTCAATTCTTGCATTTACTTCTTTGGACATTTGAGAAAGCTTGCCCTCAATGCAGCCGTTCGGTTCGAATCCATCCACATAGGCTCTAAAGTTTTCAAGGCTGGAGAAGTTCGGTGGGAGACTTTGGTCGGCGAGCCTACGCATGGTTCCTGTAATTTCAAATCTTTCTTCAATTGTCTCTTCGCCTCTCTCGGACTGACGAAAGGAATCCCAGAGGCCT
>capture_2|sediment-50|fragment_20|end_1|2924_copies|UMI_pair_ATCCAGAG-GGCGAAGAGACAAT--TGAAGACG-CTCAGAGGGCGTGG|PA|none
GGCGAAGAGACAATTGAAGAAAGATTTGAAATTACAGGAACCATGCGTAGGCTCGCCGACCAAAGTCTCCCACCGAACTTCTCCAGCCTTGAAAACTTTAGAGCCTATGTGGATGGATTCGAACCGAACGGCTGCATTGAGGGCAAGCTTTCTCAAATGTCCAAAGAAGTAAATGCAAGAATTGAACCATTTCTGAAGACAACACCACGCCCTCTGAGCGTCTTCA
>capture_2|sediment-50|fragment_20|end_2|2924_copies|UMI_pair_ATCCAGAG-GGCGAAGAGACAAT--TGAAGACG-CTCAGAGGGCGTGG|PA|none
CTCAGAGGGCGTGGTGTTGTCTTCAGAAATGGTTCAATTCTTGCATTTACTTCTTTGGACATTTGAGAAAGCTTGCCCTCAATGCAGCCGTTCGGTTCGAATCCATCCACATAGGCTCTAAAGTTTTCAAGGCTGGAGAAGTTCGGTGGGAGACTTTGGTCGGCGAGCCTACGCATGGTTCCTGTAATTTCAAATCTTTCTTCAATTGTCTCTTCGCCCTCTGGAT
>capture_1|sediment-50|fragment_1|end_1|3857_copies|UMI_pair_ACTAGGAG-TACAATCTGAACTC--CGCATGAT-GACGGAGTCAAATT|HA|H5
TACAATCTGAACTCACAGCTCTAGATGCAAATTCTGCACTGCAATGATCCATTGGAGCACATCCAAAAAGATAGACCAGCTATCATGATTGCCAGTGCTAGGGAACTCGCCACTGTTGAGTAGATTGATAGTATCTGATAGGTACCCATTGATTCCAATTTGACTCCGTCATCATGCG
>capture_1|sediment-50|fragment_1|end_2|3857_copies|UMI_pair_ACTAGGAG-TACAATCTGAACTC--CGCATGAT-GACGGAGTCAAATT|HA|H5
GACGGAGTCAAATTGGAATCAATGGGTACCTATCAGATACTATCAATCTACTCAACAGTGGCGAGTTCCCTAGCACTGGCAATCATGATAGCTGGTCTATCTTTTTGGATGTGCTCCAATGGATCATTGCAGTGCAGAATTTGCATCTAGAGCTGTGAGTTCAGATTGTACTCCTAGT
>capture_1|sediment-50|fragment_49|end_1|121_copies|UMI_pair_CGCATGAT-GACTAAGAAATGTC--CTGTTGAC-TACAAATTGACTCA|HA|H2
GACTAAGAAATGTCCCTCAGATTGGATCAAGGGGACTGTTTGGAGCAATAGCTGGGTTTATAGAAGGCGGATGGCAAGGAATGGTTGATGGCTGGTATGGATATCATCACAGCAATGATCAAGGATCAGGATATGCAGCAGACAAAGAATCCACTCAAAAGGCAATTGACGGGATAACGAACAAGGTAAATTCTGTGATTGAAAAGATGAACACTCAGTTTGAGGCTGTTGGGAAAGAGTTCAACAATCTAGAAAGAAGACTAGAAAACTTAAATAAGAAGATGGAAGATGG
>capture_1|sediment-50|fragment_49|end_2|121_copies|UMI_pair_CGCATGAT-GACTAAGAAATGTC--CTGTTGAC-TACAAATTGACTCA|HA|H2
TACAAATTGACTCACAGTCAAATGCAAATTCTGCATTGAAGAGACCCGTTTAGAACACATCCAGAAAGAAATCCCAGCCATCATGATTGCCAGTGACAAGGAGCCTGCAACTGTAGCATATATAGCAAGTATTTGATAGACTCCCATATTGCTCAATTTCACCCCTTTGATTTCGTTCCTGTTCAGCTTGGACTCTTCTTCATATCTGGGGTAATCATATGTCCCATTCCTGACGCTGTTCATGCATTCATCATTGCATTTATGGTAAAACTCAAAGCATCCGTTCCCTATC
>capture_2|sediment-50|fragment_281|end_1|64_copies|UMI_pair_CGCATGAT-GACTAAGAAATGTC--CTGTTGAC-TACAAATTGACTCA|HA|H2
GACTAAGAAATGTCCCTCAGATTGGATCAAGGGGACTGTTTGGAGCAATAGCTGGGTTTATAGAAGGCGGATGGCAAGGAATGGTTGATGGCTGGTATGGATATCATCACAGCAATGATCAAGGATCAGGATATGCAGCAGACAAAGAATCCACTCAAAAGGCAATTGACGGGATAACGAACAAGGTAAATTCTGTGATTGAAAAGATGAACACTCAGTTTGAGGCTGTTGGGAAAGAGTTCAACAATCTAGAAAGAAGACTAGAAAACTTAAATAAGAANATGNAANATG
>capture_2|sediment-50|fragment_281|end_2|64_copies|UMI_pair_CGCATGAT-GACTAAGAAATGTC--CTGTTGAC-TACAAATTGACTCA|HA|H2
TACAAATTGACTCACAGTCAAATGCAAATTCTGCATTGAAGAGACCCGTTTAGAACACATCCAGAAAGAAATCCCAGCCATCATGATTGCCAGTGACAAGGAGCCTGCAACTGTAGCATATATAGCAAGTATTTGATAGACTCCCATATTGCTCAATTTCACCCCTTTGATTTCGTTCCTGTTCAGCTTGGACTCTTCTTCATATCTGGGGTAATCATATGTCCCATTCCTGACGCTGTTCATGCATTCATCATTGCATTTATGGTAAAACTCAAAGCATCCGTTCCCTATCT
>capture_1|sediment-52|fragment_383|end_1|1857_copies|UMI_pair_CTGTTGAC-CTTTTCTTGAAAGT--TTGCAGAC-TCCAGTTTCTGAGT|PB1|none
CTTTTCTTGAAAGTTCCAGCGCAAAATGCCATAAGCACCACATTCCCGTATACTGGAGATCCTCCATACAGCCATGGAACAGGAACAGGATACACCATGGACACGGTCAACAGAACACATCAATATTCAGAAAAAGGGAAATGGACAACGAACTCAGAAACTGGAGTCTGCAA
>capture_1|sediment-52|fragment_383|end_2|1857_copies|UMI_pair_CTGTTGAC-CTTTTCTTGAAAGT--TTGCAGAC-TCCAGTTTCTGAGT|PB1|none
TCCAGTTTCTGAGTTCGTTGTCCATTTCCCTTTTTCTGAATATTGATGTGTTCTGTTGACCGTGTCCATGGTGTATCCTGTTCCTGTTCCATGGCTGTATGGAGGATCTCCAGTATACGGGAATGTGGTGCTTATGGCATTTTGCGCTGGAACTTTCAAGAAAAGGTCAACAG
>capture_1|sediment-50|fragment_95|end_1|381_copies|UMI_pair_CTGTTGAC-GAATTTGTGTGTCT--GATGTGTG-GGGGATACAAGCAG|PB1|none
GAATTTGTGTGTCTCCTCTGTGACATCGATATGTGTATCTGTAATCTTTGATGAATAGCTGAAGAGCCATTTGGGCTGTTGCTGGTCCAAGATCATTGTTGATCATGTTGTTCTTTATCACCGTTACTCCAATGCTCATGTCTGCAGATTCATTGATCCCAGACACTCCAAAGCTGGGCAACTCCATGCTGAAGTTGGCTACAAATCCATAGCGGTAGAAAAAACTTGTGAATTCAAATGTTCCCGTCCTGTTTATATAGGACTTCTTTTTGCTCATGTTGATCCCGACCAGC
>capture_1|sediment-50|fragment_95|end_2|381_copies|UMI_pair_CTGTTGAC-GAATTTGTGTGTCT--GATGTGTG-GGGGATACAAGCAG|PB1|none
GGGGATACAAGCAGGAGTAGACAGATTCTATAGAACCTGCAAGCTGGTCGGGATCAACATGAGCAAAAAGAAGTCCTATATAAACAGGACGGGAACATTTGAATTCACAAGTTTTTTCTACCGCTATGGATTTGTAGCCAACTTCAGCATGGAGTTGCCCAGCTTTGGAGTGTCTGGGATCAATGAATCTGCAGACATGAGCATTGGAGTAACGGTGATAAAGAACAACATGATCAACAATGATCTTGGACCAGCAACAGCCCAAATGGCTCTTCAGCTATTCATCAAANAT
>capture_1|sediment-50|fragment_96|end_1|749_copies|UMI_pair_CAATGTGG-GGGGGAATTAGGAT--TCGCTGTT-CTTTTGACTGATGA|PB2|none
GGGGGAATTAGGATGGTCGACATCCTCCGGCAAAATCCAACAGAGGAACAAGCCGTGGACATATGTAAGGCAGCAATGGGCTTGAGGATTAGCTCATCTTTCAGCTTTGGTGGATTCACTTTTAAAAGAACAAGTGGATCATCAGTCAAAAGAACAGCGA
>capture_1|sediment-50|fragment_96|end_2|749_copies|UMI_pair_CAATGTGG-GGGGGAATTAGGAT--TCGCTGTT-CTTTTGACTGATGA|PB2|none
CTTTTGACTGATGATCCACTTGTTCTTTTAAAAGTGAATCCACCAAAGCTGAAAGATGAGCTAATCCTCAAGCCCATTGCTGCCTTACATATGTCCACGGCTTGTTCCTCTGTTGGATTTTGCCGGAGGATGTCGACCATCCTAATTCCCCCCCACATTG
>capture_1|sediment-50|fragment_122|end_1|756_copies|UMI_pair_GAAGGAAG-CTGGCGTTCACTTC--GTTACGCA-TTATGATTACAAGG|PA|none
CTGGCGTTCACTTCTTTGGACATTTGAGAAAGCTTGCCCTCAATGCAGCCGTTCGGTTCGAATCCATCCACATAGGCTCTAAAGTTTTCAAGGCTGGAGAAGTTCGGTGGGAGACTTTGGTCGGCAAGCCTGCGCATGGTTCCTGTGATTTCAAATCTTTCTTCAATTGTCTCTTCGCCTCTTTCGGACTGACGAAAGGAATCCCATAGACCTCTGCTGGCCATTTCTTGTCTTATAGTGAATAGCCTGGTTTTAATCCTTGCTCTGCTTTCTTCGTCAAGGGTGTAGTCTGC
>capture_1|sediment-50|fragment_122|end_2|756_copies|UMI_pair_GAAGGAAG-CTGGCGTTCACTTC--GTTACGCA-TTATGATTACAAGG|PA|none
TTATGATTACAAGGAGAACCGATTCATTGAGATTGGAGTGACACGAAGAGAGGTCCATATATATTACCTAGAGAAAGCCAACAAGATAAAATCCGAGAAGACACACATCCACATCTTCTCATTTACTGGAGAAGAAATGGCCACCAAAGCAGACTACACCCTTGACGAAGAAAGCAGAGCAAGGATTAAAACCAGGCTATTCACTATAAGACAAGAAATGGCCAGCAGAGGTCTATGGGATTCCTTTCGTCAGTCCGAAAGAGGCGAAGAGACAATTGAANAAANATTTNAA
>capture_1|sediment-50|fragment_145|end_1|473_copies|UMI_pair_CGGCTAAT-CTCAAATGAGATCT--TGAAGACG-GACTGACTCAAGTT|PA|none
CTCAAATGAGATCTTCCCTTTATTATGAACCCATACAGATTTGTCTTCCGCCGCCCTTCTTTGGTTCTGCATTTGCTTATCATTGGGATCAGCTGAAAATCATCCATTGCCGCACAAGAAGCATTGAGCAAAGCTGTGTTTATGTATACTCCCTTCATTATGTATTCTGTTGCTCTGCAGTGAGACACTTCAGCGGTAAAGTAATTCCTCCTCATGCTTGCAATGTGTTCGATCGGGGCAACGTCCTCTCCTATTTCATCGAGCTCTATCCAACTTGAGTCAGTCCGTCTTC
>capture_1|sediment-50|fragment_145|end_2|473_copies|UMI_pair_CGGCTAAT-CTCAAATGAGATCT--TGAAGACG-GACTGACTCAAGTT|PA|none
GACTGACTCAAGTTGGATAGAGCTCGATGAAATAGGAGAGGACGTTGCCCCGATCGAACACATTGCAAGCATGAGGAGGAATTACTTTACCGCTGAAGTGTCTCACTGCAGAGCAACAGAATACATAATGAAGGGAGTATACATAAACACAGCTTTGCTCAATGCTTCTTGTGCGGCAATGGATGATTTTCAGCTGATCCCAATGATAAGCAAATGCAGAACCAAAGAAGGGCGGCGGAAGACAAATCTGTATGGGTTCATAATAAAGGGAAGATCTCATTTGAGATTAGCCG
>capture_2|sediment-50|fragment_81|end_1|677_copies|UMI_pair_CGGCTAAT-CTCAAATGAGATCT--TGAAGACG-GACTGACTCAAGTT|PA|none
CTCAAATGAGATCTTCCCTTTATTATGAACCCATACAGATTTGTCTTCCGCCGCCCTTCTTTGGTTCTGCATTTGCTTATCATTGGGATCAGCTGAAAATCATCCATTGCCGCACAAGAAGCATTGAGCAAAGCTGTGTTTATGTATACTCCCTTCATTATGTATTCTGTTGCTCTGCAGTGAGACACTTCAGCGGTAAAGTAATTCCTCCTCATGCTTGCAATGTGTTCGATCGGGGCAACGTCCTCTCCTATTTCATCGAGCTCTATCCAACTTGAGTCAGTCCGTCTTC
>capture_2|sediment-50|fragment_81|end_2|677_copies|UMI_pair_CGGCTAAT-CTCAAATGAGATCT--TGAAGACG-GACTGACTCAAGTT|PA|none
GACTGACTCAAGTTGGATAGAGCTCGATGAAATAGGAGAGGACGTTGCCCCGATCGAACACATTGCAAGCATGAGGAGGAATTACTTTACCGCTGAAGTGTCTCACTGCAGAGCAACAGAATACATAATGAAGGGAGTATACATAAACACAGCTTTGCTCAATGCTTCTTGTGCGGCAATGGATGATTTTCAGCTGATCCCAATGATAAGCAAATGCAGAACCAAAGAAGGGCGGCGGAAGACAAATCTGTATGGGTTCATAATAAAGGGAAGATCTCATTTGAGATTAGCCG
>capture_1|sediment-50|fragment_151|end_1|1016_copies|UMI_pair_CAATGTGG-GGAGCTAATGGATG--GAGACGAT-GCATTTTTTCATGA|PB1|none
GGAGCTAATGGATGAAGACTATCAGGGAAGGCTTTGTAACCCCCTGAATCCGTTTGTCAGCCACAAAGAAATAGAATCTGTGAACAATGCTGTGGTGATGCCAGCTCATGGCCCAGCCAAGAGCATGGAATATGATGCTGTTGCCACCACTCACTCCTGGATCCCTAAGAGGAACCGCTCCATTCTCAATACAAGCCAAAGGGGAATCCTTGAAGACGAACAGATGTATCAAAAGTGCTGCAATCTATTCGAAAAATTCTTCCCTAGCAGTTCATACAGGAGGCCGGTTGGA
>capture_1|sediment-50|fragment_151|end_2|1016_copies|UMI_pair_CAATGTGG-GGAGCTAATGGATG--GAGACGAT-GCATTTTTTCATGA|PB1|none
GCATTTTTTCATGAAGGACAAGCTAAATTCACTATTTCTGCCGTCTGAGTTCTTCAATGGTGGAACAGATCTTCATGATCTCAGCAAACTCCTCCTTCTTAATCCGTCCAGATTCGAAGTCAATTCGCGCATCAATTCGGGCCCTAGAAACCATGGCCTCCACCATGCTGGAAATTCCAACCGGCCTCCTGTATGAACTGCTAGGGAAGAATTTTTCGAATAGATTGCAGCACTTTTGATACATCTGTTCGTCTTCAAGGATTCCCCTTTGGCTTGTATTGAGAATGGAGCGG
>capture_2|sediment-50|fragment_231|end_1|508_copies|UMI_pair_ACGGAACA-GGAGGACCAAACCT--ACGTTCAG-GCATCACCACAGCA|PB1|none
GGAGGACCAAACCTATACAATATCCGGAATCTCCACATTCCGGAAGTCTGCTTAAAATGGGAGCTAATGGATGAAGACTATCAGGGAAGGCTTTGTAACCCCCTGAATCCGTTTGTCAGCAACAAAGAAATAGAATCTGTGAACAATGCTGTGGTGATGCCTGAACGT
>capture_2|sediment-50|fragment_231|end_2|508_copies|UMI_pair_ACGGAACA-GGAGGACCAAACCT--ACGTTCAG-GCATCACCACAGCA|PB1|none
GCATCACCACAGCATTGTTCACAGATTCTATTTCTTTGTTGCTGACAAACGGATTCAGGGGGTTACAAAGCCTTCCCTGATAGTCTTCATCCATTAGCTCCCATTTTAAGCAGACTTCCGGAATGTGGAGATTCCGGATATTGTATAGGTTTGGTCCTCCTGTTCCGT
>capture_2|sediment-50|fragment_251|end_1|303_copies|UMI_pair_CAATGTGG-GGAGCTAATGGATG--GAGACGAT-GCATTTTTTCATGA|PB1|none
GGAGCTAATGGATGAAGACTATCAGGGAAGGCTTTGTAACCCCCTGAATCCGTTTGTCAGCCACAAAGAAATAGAATCTGTGAACAATGCTGTGGTGATGCCAGCTCATGGCCCAGCCAAGAGCATGGAATATGATGCTGTTGCCACCACTCACTCCTGGATCCCTAAGAGGAACCGCTCCATTCTCAATACAAGCCAAAGGGGAATCCTTGAAGACGAACAGATGTATCAAAAGTGCTGCAATCTATTCGAAAAATTCTTCCCTAGCAGTTCATACAGGAGGCCGGTTGGA
>capture_2|sediment-50|fragment_251|end_2|303_copies|UMI_pair_CAATGTGG-GGAGCTAATGGATG--GAGACGAT-GCATTTTTTCATGA|PB1|none
GCATTTTTTCATGAAGGACAAGCTAAATTCACTATTTCTGCCGTCTGAGTTCTTCAATGGTGGAACAGATCTTCATGATCTCAGCAAACTCCTCCTTCTTAATCCGTCCAGATTCGAAGTCAATTCGCGCATCAATTCGGGCCCTAGAAACCATGGCCTCCACCATGCTGGAAATTCCAACCGGCCTCCTGTATGAACTGCTAGGGAAGAATTTTTCGAATAGATTGCAGCACTTTTGATACATCTGTTCGTCTTCAAGGATTCCCCTTTGGCTTGTATTGAGAATGGAGCGG
>capture_1|sediment-50|fragment_224|end_1|292_copies|UMI_pair_ACGTTCAG-CGGGGGATTGCAGC--TTGCAGAC-CTTGTGTTGTTGTA|HA|H2
CGGGGGATTGCAGCATTGCAGGTTGGCTCCTTGGAAACCCAGAGTGCGATCGGCTTCTAAGTGTACCTGAATGGTCCTATATAGTGGAAAAGGAGAACCCGGTGAATGGTCTGTGCTATCCAGGTAGCTTCAATGACTATGAGGAATTAAAACATCTACTCACTAGTGTGACCCACTTTGAGAAGATTAAGATTCTGCCTAGGGATCAATGGACCCAGCACACAACAACTGGTGGTTCTAGGGCTTGTGCAGTGTCTGGAAACCCATCATTCTTCCGAAACATGGTCTGGCTT
>capture_1|sediment-50|fragment_224|end_2|292_copies|UMI_pair_ACGTTCAG-CGGGGGATTGCAGC--TTGCAGAC-CTTGTGTTGTTGTA|HA|H2
CTTGTGTTGTTGTATGACCTTTTAGCAATTGGGTAGTTTGATCCTTTCTTTGTAAGCCAGACCATGTTTCGGAAGAATGATGGGTTTCCAGACACTGCACAAGCCCTAGAACCACCAGTTGTTGTGTGCTGGGTCCATTGATCCCTAGGCAGAATCTTAATCTTCTCAAAGTGGGTCACACTAGTGAGTAGATGTTTTAATTCCTCATAGTCATTGAAGCTACCTGGATAGCACAGACCATTCACCGGGTTCTCCTTTTCCACTATATAGGACCATTCAGGTACACTTAGAA
>capture_2|sediment-50|fragment_179|end_1|382_copies|UMI_pair_ACGTTCAG-CGGGGGATTGCAGC--TTGCAGAC-CTTGTGTTGTTGTA|HA|H2
CGGGGGATTGCAGCATTGCAGGTTGGCTCCTTGGAAACCCAGAGTGCGATCGGCTTCTAAGTGTACCTGAATGGTCCTATATAGTGGAAAAGGAGAACCCGGTGAATGGTCTGTGCTATCCAGGTAGCTTCAATGACTATGAGGAATTAAAACATCTACTCACTAGTGTGACCCACTTTGAGAAGATTAAGATTCTGCCTAGGGATCAATGGACCCAGCACACAACAACTGGTGGTTCTAGGGCTTGTGCAGTGTCTGGAAACCCATCATTCTTCCGAAACATGGTCTGGCTT
>capture_2|sediment-50|fragment_179|end_2|382_copies|UMI_pair_ACGTTCAG-CGGGGGATTGCAGC--TTGCAGAC-CTTGTGTTGTTGTA|HA|H2
CTTGTGTTGTTGTATGACCTTTTAGCAATTGGGTAGTTTGATCCTTTCTTTGTAAGCCAGACCATGTTTCGGAAGAATGATGGGTTTCCAGACACTGCACAAGCCCTAGAACCACCAGTTGTTGTGTGCTGGGTCCATTGATCCCTAGGCAGAATCTTAATCTTCTCAAAGTGGGTCACACTAGTGAGTAGATGTTTTAATTCCTCATAGTCATTGAAGCTACCTGGATAGCACAGACCATTCACCGGGTTCTCCTTTTCCACTATATAGGACCATTCAGGTACACTTAGAA
>capture_2|sediment-52|fragment_292|end_1|1543_copies|UMI_pair_CTGTTGAC-ATTCCAACCGGCCT--GTTACGCA-CACACAAATTCAAA|PB1|none
ATTCCAACCGGCCTCCTGTATGAACTGCTAGGGAAGAATTTTTCGAATAGATTGCAGCACTTTTGATACATCTGTTCGTCTTCAAGGATTCCCCTTTGGCTTGTATTGAGAATGGAGCGGTTCCTCTTAGGGATCCAGGAGTGAGTGGTGGCAACAGCATCATATTCCATGCTCTTGGCTGGACCATGGGCTGGCATCACCACAGCATTGTTCACAGACTCTATTTCTTTGTGGCTGACAAACGGATTCAGGGGGTTGCAAAGCCTTCCCTGATAGTCTTCGTCCATTAGCNC
>capture_2|sediment-52|fragment_292|end_2|1543_copies|UMI_pair_CTGTTGAC-ATTCCAACCGGCCT--GTTACGCA-CACACAAATTCAAA|PB1|none
CACACAAATTCAAACAAGGAGGTCATTCGAGCTGAAGAAGTTATGGGAACAAACCCGCTCAAAAGCGGGACTGCTGGTCTCAGATGGAGGACCAAACCTATACAATATCCGGAATCTCCACATTCCGGAAGTCTGCTTAAAATGGGAGCTAATGGACGAAGACTATCAGGGAAGGCTTTGCAACCCCCTGAATCCGTTTGTCAGCCACAAAGAAATAGAGTCTGTGAACAATGCTGTGGTGATGCCAGCCCATGGTCCAGCCAAGAGCATGGAATATGATGCTGTTGCCACC
>capture_1|sediment-52|fragment_782|end_1|575_copies|UMI_pair_CGGCTAAT-TGCAATTGCTCTTC--CTTAGGAC-CCATACAGCCATGG|PB1|none
TGCAATTGCTCTTCTCTTTAATTTGCCTCTTTCGGCGTCTTTTGTCATTGTGTTCAGTGTCAGTGCCCTTATCAGATAGCTCCTTTTGTTTAACCTCTGTTTCTTCTTTCCTATTGTCCTTTGTGTGACCATTTTCTTGGTCATGTTGTCTTTCACTCTTCTTTTCCTTTGGAAATGCGTTGTTATTTCCATTTCCTCTTTATCCATCGATTCCATCACATCTTTGAGAAAATCTATTAGCCTTCCTGATTCATTAGCTGTAAGACCGTTCGATCTGAANACCTCTATANTAT
>capture_1|sediment-52|fragment_782|end_2|575_copies|UMI_pair_CGGCTAAT-TGCAATTGCTCTTC--CTTAGGAC-CCATACAGCCATGG|PB1|none
CCATACAGCCATGGAACAGGAACAGGATACACCATGGACACGGTCAACAGAACACATCAATATTCAGAAAAAGGGAAATGGACAACGAACTCAGAAACTGGAGCACCTCAACTCAATCCAATTGATGGACCATTGCCTGAGGACAATGAACCAAGTGGATATGCACAAACGGACTGTGTCCTCGAAGCAATGGCTTTCCTTGAAGAGTCCCACCCAGGAATCTTTGAAAACTCGTGCCTTGAAACGATGGAAGTTGTTCAACAAACAAGAGTGGACAAATTGACCCAAGGCCG
>capture_2|Undetermined|fragment_67|end_1|314_copies|UMI_pair_ACTGAGGT-CATACAGCCATGGA--TTCGTTGG-TGCAATTGCTCTTC|PB1|none
CATACAGCCATGGAACAGGAACAGGATACACCATGGACACGGTCAACAGAACACATCAATATTCAGAAAAAAGGGAAATGGACAACGAACTCAGAAACTGGAGCACCTCAACTCAATCCAATTGATGGACCATTGCCTGAGGACAATGAACCAAGTGGATATGCACAAACGGACTGTGTCCTCGAAGCAATGGCTTTCCTTGAAGAGTCCCACCCAGGAATCTTTGAAAACTCGTGCCTTGAAACGATGGAAGTTGTTCAACAAACAANAGTGGANAAATTNACCCAANNCC
>capture_2|Undetermined|fragment_67|end_2|314_copies|UMI_pair_ACTGAGGT-CATACAGCCATGGA--TTCGTTGG-TGCAATTGCTCTTC|PB1|none
TGCAATTGCTCTTCTCTTTAATTTGCCTCTTTCGGCGTCTTTTGTCATTGTGTTCAGTGTCAGTGCCCTTATCAGATAGCTCCTTTTGTTTAACCTCTGTTTCTTCTTTCCTATTGTCCTTTGTGTGACCATTTTCTTGGTCATGTTGTCTTTCACTCTTCTTTTCCTTTGGAAATGCGTTGTTATTTCCATTTCCTCTTTATCCATCGATTCCATCACATCTTTGAGAAAATCTATTAGCCTTCCTGATTCATTAGCTGTAAGACCGTTCGATCTGAAGACCTCTATAGTAT
>capture_1|sediment-52|fragment_311|end_1|891_copies|UMI_pair_GAGACGAT-TTCTATAGAACCTG--TTGCGAAG-CCCATAACTTCTTC|PB1|none
TTCTATAGAACCTGCAAGCTGGTCGGAATCAACATGAGCAAAAAGAAGTCCTACATAAACAGGACGGGAACATTTGAATTCACAAGTTTTTTCTACCGCTATGGATTTGTAGCCAACTTCAGCATGGAGTTGCCCAGCTTTGGAGTGTCTGGGATCAATGAATCTGCAGACATGAGCATTGGAGTAACGGTGATAAAGAACAACATGATCAACAATGACCTTGGACCAGCAACAGCCCAAATGGCTCTTCAGCTATTCATCAAGGATTACAGATACACATANCNATGTCACA
>capture_1|sediment-52|fragment_311|end_2|891_copies|UMI_pair_GAGACGAT-TTCTATAGAACCTG--TTGCGAAG-CCCATAACTTCTTC|PB1|none
CCCATAACTTCTTCAGCTCGAATGACCTCCTTGTTTGAATTTGTGTGTCTCCTCTGTGACATCGATATGTGTATCTGTAATCCTTGATGAATAGCTGAAGAGCCATTTGGGCTGTTGCTGGTCCAAGGTCATTGTTGATCATGTTGTTCTTTATCACCGTTACTCCAATGCTCATGTCTGCAGATTCATTGATCCCAGACACTCCAAAGCTGGGCAACTCCATGCTGAAGTTGGCTACAAATCCATAGCGGTAGAAAAAACTTGTGAATTCAAATGTTCCCGTCCTGTTTAT
>capture_2|sediment-52|fragment_866|end_1|542_copies|UMI_pair_GAGACGAT-TTCTATAGAACCTG--TTGCGAAG-CCCATAACTTCTTC|PB1|none
TTCTATAGAACCTGCAAGCTGGTCGGAATCAACATGAGCAAAAAGAAGTCCTACATAAACAGGACGGGAACATTTGAATTCACAAGTTTTTTCTACCGCTATGGATTTGTAGCCAACTTCAGCATGGAGTTGCCCAGCTTTGGAGTGTCTGGGATCAATGAATCTGCAGACATGAGCATTGGAGTAACGGTGATAAAGAACAACATGATCAACAATGACCTTGGACCAGCAACAGCCCAAATGGCTCTTCAGCTATTCATCAAGGATTACAGATACACATATCGATGTCACA
>capture_2|sediment-52|fragment_866|end_2|542_copies|UMI_pair_GAGACGAT-TTCTATAGAACCTG--TTGCGAAG-CCCATAACTTCTTC|PB1|none
CCCATAACTTCTTCAGCTCGAATGACCTCCTTGTTTGAATTTGTGTGTCTCCTCTGTGACATCGATATGTGTATCTGTAATCCTTGATGAATAGCTGAAGAGCCATTTGGGCTGTTGCTGGTCCAAGGTCATTGTTGATCATGTTGTTCTTTATCACCGTTACTCCAATGCTCATGTCTGCAGATTCATTGATCCCAGACACTCCAAAGCTGGGCAACTCCATGCTGAAGTTGGCTACAAATCCATAGCGGTAGAAAAAACTTGTGAATTCAAATGTTCCCGTCCTGTTTATT
>capture_1|sediment-50|fragment_244|end_1|297_copies|UMI_pair_GTCGAAGA-GCCACGTTTCCGAT--TTCGTTGG-AAACCTATATGGGT|PA|none
GCCACGTTTCCGATTTGTTCTCAAAAAATTCTTTAGTCATGTCTTTTTCTTTGACAGAAGACTCGGCCTCAATCATGCTTTCAATCTGTTGAAGAGATTGAAGAAGGCAACGCCTCATCTCCATACCCCATTTCATCTTGATTTTGGAGGTCCCATTGGTCCTAACATACAGGAACATGGGTCTTGATACTTGGCCTATTGCAGTCCTCAGGAGCATATCTCCCACTTCAAGAACGCAGTACTTTTCCCATTTGTGTGGTTCCAGCCTTGGGTCGGTAAGAGAAAACTCCAT
>capture_1|sediment-50|fragment_244|end_2|297_copies|UMI_pair_GTCGAAGA-GCCACGTTTCCGAT--TTCGTTGG-AAACCTATATGGGT|PA|none
AAACCTATATGGGTTCATCATAAAAGGAAGGTCTCATTTGAGGAATGATACCGATGTAGTGAATTTTGTAAGTATGGAGTTTTCTCTTACCGACCCAAGGCTGGAACCACACAAATGGGAAAAGTACTGCGTTCTTGAAGTGGGAGATATGCTCCTGAGGACTGCAATAGGCCAAGTATCAAGACCCATGTTCCTGTATGTTAGGACCAATGGGACCTCCAAAATCAAGATGAAATGGGGTATGGAGATGAGGCGTTGCCTTCTTCAATCTCTTCAACAGATTGAAAGCAT
>capture_1|sediment-50|fragment_260|end_1|367_copies|UMI_pair_AGCGTGTT-CAGGACACTTGATT--GTGCCATA-AATTGACTCACAGT|HA|H2
CAGGACACTTGATTTCCATGATTCTAATGTAAAGAACCTGTATGATAAAGTCAGAATGCAGCTTAGGGACAATGCTAAGGAGATAGGGAACGGATGCTTTGAGTTTTACCATAAATGCAATGATGAATGCATGAACAGCGTCAGGAATGGGACATATGATTACCCCAGATATGAAGAAGAGTCCAAGCTGAACAGGAACGAAATCAAAGGGGTGAAATTGAGCAATATGGGAGTCTATCAAATACTTGCTATATATGCTACAGTTGCAGGCTCCTTGTCACTGGCAATCAT
>capture_1|sediment-50|fragment_260|end_2|367_copies|UMI_pair_AGCGTGTT-CAGGACACTTGATT--GTGCCATA-AATTGACTCACAGT|HA|H2
AATTGACTCACAGTCAAATGCAAATTCTGCATTGAAGAGACCCGTTAGAACACATCCAGAAAGAAATCCCAGCCATCATGATTGCCAGTGACAAGGAGCCTGCAACTGTAGCATATATAGCAAGTATTTGATAGACTCCCATATTGCTCAATTTCACCCCTTTGATTTCGTTCCTGTTCAGCTTGGACTCTTCTTCATATCTGGGGTAATCATATGTCCCATTCCTGACGCTGTTCATGCATTCATCATTGCATTTATGGTAAAACTCAAAGCATCCGTTCCCTATCTCCTT
>capture_2|sediment-50|fragment_60|end_1|547_copies|UMI_pair_AGCGTGTT-CAGGACACTTGATT--GTGCCATA-AATTGACTCACAGT|HA|H2
CAGGACACTTGATTTCCATGATTCTAATGTAAAGAACCTGTATGATAAAGTCAGAATGCAGCTTAGGGACAATGCTAAGGAGATAGGGAACGGATGCTTTGAGTTTTACCATAAATGCAATGATGAATGCATGAACAGCGTCAGGAATGGGACATATGATTACCCCAGATATGAAGAAGAGTCCAAGCTGAACAGGAACGAAATCAAAGGGGTGAAATTGAGCAATATGGGAGTCTATCAAATACTTGCTATATATGCTACAGTTGCAGGCTCCTTGTCACTGGCAATCATG
>capture_2|sediment-50|fragment_60|end_2|547_copies|UMI_pair_AGCGTGTT-CAGGACACTTGATT--GTGCCATA-AATTGACTCACAGT|HA|H2
AATTGACTCACAGTCAAATGCAAATTCTGCATTGAAGAGACCCGTTAGAACACATCCAGAAAGAAATCCCAGCCATCATGATTGCCAGTGACAAGGAGCCTGCAACTGTAGCATATATAGCAAGTATTTGATAGACTCCCATATTGCTCAATTTCACCCCTTTGATTTCGTTCCTGTTCAGCTTGGACTCTTCTTCATATCTGGGGTAATCATATGTCCCATTCCTGACGCTGTTCATGCATTCATCATTGCATTTATGGTAAAACTCAAAGCATCCGTTCCCTATCTCCTT
>capture_1|sediment-51|fragment_2|end_1|8977_copies|UMI_pair_CGCATGAT-CGAAGTCAATTCGC--TTGCGAAG-GTGAACAATGCTGT|PB1|none
CGAAGTCAATTCGCGCATCAATTCGGGCCCTAGAAACCATGGCCTCCACCATGCTGGAAATTCCAACCGGCCTCCTGTATGAACTGCTAGGGAAGAATTTTTCGAATAGATTGCAGCACTTTTGATACATCTGTTCGTCTTCAAGGATTCCCCTTTGGCTTGTATTGAGAATGGAGCGGTTCCTCTTAGGGATCCAGGAGTGATTGGTGGCAACAGCATCATATTCCATGCTCTTGGCTGGACCATGGGCTGGCATCACCACAGCATTGTTCACCTTCGCAA
>capture_1|sediment-51|fragment_2|end_2|8977_copies|UMI_pair_CGCATGAT-CGAAGTCAATTCGC--TTGCGAAG-GTGAACAATGCTGT|PB1|none
GTGAACAATGCTGTGGTGATGCCAGCCCATGGTCCAGCCAAGAGCATGGAATATGATGCTGTTGCCACCAATCACTCCTGGATCCCTAAGAGGAACCGCTCCATTCTCAATACAAGCCAAAGGGGAATCCTTGAAGACGAACAGATGTATCAAAAGTGCTGCAATCTATTCGAAAAATTCTTCCCTAGCAGTTCATACAGGAGGCCGGTTGGAATTTCCAGCATGGTGGAGGCCATGGTTTCTAGGGCCCGAATTGATGCGCGAATTGACTTCGATCATGCG
>capture_1|sediment-52|fragment_20|end_1|1704_copies|UMI_pair_TTCGTTGG-GCTCTTCAATGGTG--TTGCAGAC-CACAAAGAAATAGA|PB1|none
GCTCTTCAATGGTGGAACAGATCTTCATGATCTCAGCAAACTCCTCCTTCTTAATCCGTCCAGATTCGAAGTCAATTCGCGCATCAATTCGGGCCCTAGAAACCATGGCCTCCACCATGCTGGAAATTCCAACCGGCCTCCTGTATGAACTGCTAGGGAAGAATTTTTCGAATAGATTGCAGCACTTTTGATACATCTGTTCGTCTTCAAGGATTCCCCTTTGGCTTGTATTGAGAATGGAGCGGTTCCTCTTAGGGATCCAGGAGTGAGTGGTGGCAACAGCATCATATTCC
>capture_1|sediment-52|fragment_20|end_2|1704_copies|UMI_pair_TTCGTTGG-GCTCTTCAATGGTG--TTGCAGAC-CACAAAGAAATAGA|PB1|none
CACAAAGAAATAGAGTCTGTGAACAATGCTGTGGTGATGCCAGCCCATGGTCCAGCCAAGAGCATGGAATATGATGCTGTTGCCACCACTCACTCCTGGATCCCTAAGAGGAACCGCTCCATTCTCAATACAAGCCAAAGGGGAATCCTTGAAGACGAACAGATGTATCAAAAGTGCTGCAATCTATTCGAAAAATTCTTCCCTAGCAGTTCATACAGGAGGCCGGTTGGAATTTCCAGCATGGTGGAGGCCATGGTTTCTAGGGCCCGAATTGATGCGCGAATTGACTTCG
>capture_1|sediment-52|fragment_153|end_1|2301_copies|UMI_pair_CGCATGAT-AGCTAATGGACGAA--CTTAGGAC-TCTTAATCCGTCCA|PB1|none
AGCTAATGGACGAAGACTATCAGGGAAGGCTTTGCAACCCCCTGAATCCGTTTGTCAGCCACAAAGAAATAGAGTCTGTGAACAATGCTGTGGTGATGCCAGCCCATGGTCCAGCCAAGAGCATGGAATATGATGCTGTTGCCACCACTCACTCCTGGATCCCTAAGAGGAACCGCTCCATTCTCAATACAAGCCAAAGGGGAATCCTTGAAGACGAACAGATGTATCAAAAGTGCTGCAATCTATTCGAAAAATTCTTCCCTAGCAGTTCATACAGGAGGCCGGTTGGAATT
>capture_1|sediment-52|fragment_153|end_2|2301_copies|UMI_pair_CGCATGAT-AGCTAATGGACGAA--CTTAGGAC-TCTTAATCCGTCCA|PB1|none
TCTTAATCCGTCCAGATTCGAAGTCAATTCGCGCATCAATTCGGGCCCTAGAAACCATGGCCTCCACCATGCTGGAAATTCCAACCGGCCTCCTGTATGAACTGCTAGGGAAGAATTTTTCGAATAGATTGCAGCACTTTTGATACATCTGTTCGTCTTCAAGGATTCCCCTTTGGCTTGTATTGAGAATGGAGCGGTTCCTCTTAGGGATCCAGGAGTGAGTGGTGGCAACAGCATCATATTCCATGCTCTTGGCTGGACCATGGGCTGGCATCACCACAGCATTGTTCAC
>capture_1|sediment-52|fragment_407|end_1|4185_copies|UMI_pair_CGCATGAT-CACAAAGAAATAGA--GAGACGAT-CTTCAAGGATTCCC|PB1|none
CACAAAGAAATAGAGTCTGTGAACAATGCTGTGGTGATGCCAGCCCATGGTCCAGCCAAGAGCATGGAATATGATGCTGTTGCCACCACTCACTCCTGGATCCCTAAGAGGAACCGCTCCATTCTCAATACAAGCCAAAGGGGAATCCTTGAAGATCGTCTC
>capture_1|sediment-52|fragment_407|end_2|4185_copies|UMI_pair_CGCATGAT-CACAAAGAAATAGA--GAGACGAT-CTTCAAGGATTCCC|PB1|none
CTTCAAGGATTCCCCTTTGGCTTGTATTGAGAATGGAGCGGTTCCTCTTAGGGATCCAGGAGTGAGTGGTGGCAACAGCATCATATTCCATGCTCTTGGCTGGACCATGGGCTGGCATCACCACAGCATTGTTCACAGACTCTATTTCTTTGTGATCATGCG
>capture_1|sediment-52|fragment_688|end_1|730_copies|UMI_pair_AAGCACTG-ATCAGGGAAGGCTT--ACGGAACA-ATTTTTTCATGAAG|PB1|none
ATCAGGGAAGGCTTTGCAACCCCCTGAATCCGTTTGTCAGCCACAAAGAAATAGAGTCTGTGAACAATGCTGTGGTGATGCCAGCCCATGGTCCAGCCAAGAGCATGGAATATGATGCTGTTGCCACCACTCACTCCTGGATCCCTAAGAGGAACCGCTCCATTCTCAATACAAGCCAAAGGGGAATCCTTGAAGACGAACAGATGTATCAAAAGTGCTGCAATCTATTCGAAAAATTCTTCCCTAGCAGTTCATACAGGAGGCCGGTTGGAATTTCCAGCATGGTGGAGGCC
>capture_1|sediment-52|fragment_688|end_2|730_copies|UMI_pair_AAGCACTG-ATCAGGGAAGGCTT--ACGGAACA-ATTTTTTCATGAAG|PB1|none
ATTTTTTCATGAAGGACAAGCTAAATTCACTATTTTTGCCGTCTGAGCTCTTCAATGGTGGAACAGATCTTCATGATCTCAGCAAACTCCTCCTTCTTAATCCGTCCAGATTCGAAGTCAATTCGCGCATCAATTCGCGCCCTAGAAACCATGGCCTCCACCATGCTGGAAATTCCAACCGGCCTCCTGTATGAACTGCTAGGGAAGAATTTTTCGAATAGATTGCAGCACTTTTGATACATCTGTTCGTCTTCAAGGATTCCCCTTTGGCTTGTATTGAGAATGGAGCGGTT
>capture_1|sediment-52|fragment_720|end_1|481_copies|UMI_pair_CTTAGGAC-CATTTTTTCATGAA--GATGTGTG-GGGAGCTAATGGAC|PB1|none
CATTTTTTCATGAAGGACAAGCTAAATTCACTATTTTGCCGTCTGAGCTCTTCAATGGTGGAACAGATCTTCATGATCTCAGCAAACTCCTCCTTCTTAATCCGTCCAGATTCGAAGTCAATTCGCGCATCAATTCGGGCCCTAGAAACCATGGCCTCCACCATGCTGGAAATTCCAACCGGCCTCCTGTATGAACTGCTAGGGAAGAATTTTTCGAATAGATTGCAGCACTTTTGATACATCTGTTCGTCTTCAAGGATTCCCCTTTGGCTTGTATTGAGAATGGAGCGGTT
>capture_1|sediment-52|fragment_720|end_2|481_copies|UMI_pair_CTTAGGAC-CATTTTTTCATGAA--GATGTGTG-GGGAGCTAATGGAC|PB1|none
GGGAGCTAATGGACGAAGACTATCAGGGAAGGCTTTGCAACCCCCTGAATCCGTTTGTCAGCCACAAAGAAATAGAGTCTGTGAACAATGCTGTGGTGATGCCAGCCCATGGTCCAGCCAAGAGCATGGAATATGATGCTGTTGCCACCACTCACTCCTGGATCCCTAAGAGGAACCGCTCCATTCTCAATACAAGCCAAAGGGGAATCCTTGAAGACGAACAGATGTATCAAAAGTGCTGCAATCTATTCGAAAAATTCTTCCCTAGCAGTTCATACAGGAGGCCGGTTGG
>capture_1|sediment-52|fragment_939|end_1|734_copies|UMI_pair_GATCGAGT-GAGCTCTTCAATGG--GTGCCATA-GGGAACAATGCTGT|PB1|none
GAGCTCTTCAATGGTGGAACAGATCTTCATGATCTCAGCAAACTCCTCCTTCTTAATCCGTCCAGATTCGAAGTCAATTCGCGCATCAATTCGGGCCCTAGAAACCATGGCCTCCACCATGCTGGAAATTCCAACCGGCCTCCTGTATGAACTGCTAGGGAAGAATTTTTCGAATAGATTGCAGCACTTTTGATACATCTGTTCGTCTTCAAGGATTCCCCTTTGGCTTGTATTGAGAATGGAGCGGTTCCTCTTAGGGATCCAGGAGTGAGTGGTGGCAACAGCATCATATT
>capture_1|sediment-52|fragment_939|end_2|734_copies|UMI_pair_GATCGAGT-GAGCTCTTCAATGG--GTGCCATA-GGGAACAATGCTGT|PB1|none
GGGAACAATGCTGTGGTGATGCCAGCCCATGGTCCAGCCAAGAGCATGGAATATGATGCTGTTGCCACCACTCACTCCTGGATCCCTAAGAGGAACCGCTCCATTCTCAATACAAGCCAAAGGGGAATCCTTGAAGACGAACAGATGTATCAAAAGTGCTGCAATCTATTCGAAAAATTCTTCCCTAGCAGTTCATACAGGAGGCCGGTTGGAATTTCCAGCATGGTGGAGGCCATGGTTTCTAGGGCCCGAATTGATGCGCGAATTGACTTCGAATCTGGACGGATTAAGA
>capture_1|sediment-52|fragment_1013|end_1|631_copies|UMI_pair_TTCGTTGG-CGGAGCTAATGGAC--TTGCAGAC-TCTTAATCCGTCCA|PB1|none
CGGAGCTAATGGACGAAGACTATCAGGGAAGGCTTTGCAACCCCCTGAATCCGTTTGTCAGCCACAAAGAAATAGAGTCTGTGAACAATGCTGTGGTGATGCCAGCCCATGGTCCAGCCAAGAGCATGGAATATGATGCTGTTGCCACCACTCACTCCTGGATCCCTAAGAGGAACCGCTCCATTCTCAATACAAGCCAAAGGGGAATCCTTGAAGACGAACAGATGTATCAAAAGTGCTGCAATCTATTCGAAAAATTCTTCCCTAGCAGTTCATACAGGAGGCCGGTTGG
>capture_1|sediment-52|fragment_1013|end_2|631_copies|UMI_pair_TTCGTTGG-CGGAGCTAATGGAC--TTGCAGAC-TCTTAATCCGTCCA|PB1|none
TCTTAATCCGTCCAGATTCGAAGTCAATTCGCGCATCAATTCGGGCCCTAGAAACCATGGCCTCCACCATGCTGGAAATTCCAACCGGCCTCCTGTATGAACTGCTAGGGAAGAATTTTTCGAATAGATTGCAGCACTTTTGATACATCTGTTCGTCTTCAAGGATTCCCCTTTGGCTTGTATTGAGAATGGAGCGGTTCCTCTTAGGGATCCAGGAGTGAGTGGTGGCAACAGCATCATATTCCATGCTCTTGGCTGGACCATGGGCTGGCATCACCACAGCATTGTTCAC
>capture_1|Undetermined|fragment_39|end_1|112_copies|UMI_pair_AGCGTGTT-CGAAGACTATCAGG--TTCGTTGG-ATTTTTTCATGAAG|PB1|none
CGAAGACTATCAGGGAAGGCTTTGCAACCCCCTGAATCCGTTTGTCAGCCACAAAGAAATAGAGTCTGTGAACAATGCTGTGGTGATGCCAGCCCATGGTCCAGCCAAGAGCATGGAATATGATGCTGTTGCCACCACTCACTCCTGGATCCCTAAGAGGAACCGCTCCATTCTCAATACAAGCCAAAGGGGAATCCTTGAAGACGAACAGATGTATCAAAAGTGCTGCAATCTATTCGAAAAATTCTTCCCTAGCAGTTCATACAGGAGGCCGGTTGGAATTTCCAGCATGG
>capture_1|Undetermined|fragment_39|end_2|112_copies|UMI_pair_AGCGTGTT-CGAAGACTATCAGG--TTCGTTGG-ATTTTTTCATGAAG|PB1|none
ATTTTTTCATGAAGGACAAGCTAAATTCAATATTTTTGCCGTCTGAGCTCTTCAATGGTGGAACAGATCTTCATGATCTCAGCAAACTCCTCCTTCTTAATCCGTCCAGATTCGAAGTCAATTCGCGCATCAATTCGGGCCCTAGAAACCATGGCCTCCACCATGCTGGAAATTCCAACCGGCCTCCTGTATGAACTGCTAGGGAAGAATTTTTCGAATAGATTGCAGCACTTTTGATACATCTGTTCGTCTTCAAGGATTCCCCTTTGGCTTGTATTGAGAATGGAGCGGTT
>capture_2|sediment-51|fragment_1|end_1|16072_copies|UMI_pair_CGCATGAT-CGAAGTCAATTCGC--TTGCGAAG-GTGAACAATGCTGT|PB1|none
CGAAGTCAATTCGCGCATCAATTCGGGCCCTAGAAACCATGGCCTCCACCATGCTGGAAATTCCAACCGGCCTCCTGTATGAACTGCTAGGGAAGAATTTTTCGAATAGATTGCAGCACTTTTGATACATCTGTTCGTCTTCAAGGATTCCCCTTTGGCTTGTATTGAGAATGGAGCGGTTCCTCTTAGGGATCCAGGAGTGATTGGTGGCAACAGCATCATATTCCATGCTCTTGGCTGGACCATGGGCTGGCATCACCACAGCATTGTTCACCTTCGCAA
>capture_2|sediment-51|fragment_1|end_2|16072_copies|UMI_pair_CGCATGAT-CGAAGTCAATTCGC--TTGCGAAG-GTGAACAATGCTGT|PB1|none
GTGAACAATGCTGTGGTGATGCCAGCCCATGGTCCAGCCAAGAGCATGGAATATGATGCTGTTGCCACCAATCACTCCTGGATCCCTAAGAGGAACCGCTCCATTCTCAATACAAGCCAAAGGGGAATCCTTGAAGACGAACAGATGTATCAAAAGTGCTGCAATCTATTCGAAAAATTCTTCCCTAGCAGTTCATACAGGAGGCCGGTTGGAATTTCCAGCATGGTGGAGGCCATGGTTTCTAGGGCCCGAATTGATGCGCGAATTGACTTCGATCATGCG
>capture_2|sediment-52|fragment_6|end_1|8519_copies|UMI_pair_CGCATGAT-CACAAAGAAATAGA--GAGACGAT-CTTCAAGGATTCCC|PB1|none
CACAAAGAAATAGAGTCTGTGAACAATGCTGTGGTGATGCCAGCCCATGGTCCAGCCAAGAGCATGGAATATGATGCTGTTGCCACCACTCACTCCTGGATCCCTAAGAGGAACCGCTCCATTCTCAATACAAGCCAAAGGGGAATCCTTGAAGATCGTCTC
>capture_2|sediment-52|fragment_6|end_2|8519_copies|UMI_pair_CGCATGAT-CACAAAGAAATAGA--GAGACGAT-CTTCAAGGATTCCC|PB1|none
CTTCAAGGATTCCCCTTTGGCTTGTATTGAGAATGGAGCGGTTCCTCTTAGGGATCCAGGAGTGAGTGGTGGCAACAGCATCATATTCCATGCTCTTGGCTGGACCATGGGCTGGCATCACCACAGCATTGTTCACAGACTCTATTTCTTTGTGATCATGCG
>capture_2|sediment-52|fragment_52|end_1|2186_copies|UMI_pair_TTCGTTGG-CGGAGCTAATGGAC--TTGCAGAC-TCTTAATCCGTCCA|PB1|none
CGGAGCTAATGGACGAAGACTATCAGGGAAGGCTTTGCAACCCCCTGAATCCGTTTGTCAGCCACAAAGAAATAGAGTCTGTGAACAATGCTGTGGTGATGCCAGCCCATGGTCCAGCCAAGAGCATGGAATATGATGCTGTTGCCACCACTCACTCCTGGATCCCTAAGAGGAACCGCTCCATTCTCAATACAAGCCAAAGGGGAATCCTTGAAGACGAACAGATGTATCAAAAGTGCTGCAATCTATTCGAAAAATTCTTCCCTAGCAGTTCATACAGGAGGCCGGTTGG
>capture_2|sediment-52|fragment_52|end_2|2186_copies|UMI_pair_TTCGTTGG-CGGAGCTAATGGAC--TTGCAGAC-TCTTAATCCGTCCA|PB1|none
TCTTAATCCGTCCAGATTCGAAGTCAATTCGCGCATCAATTCGGGCCCTAGAAACCATGGCCTCCACCATGCTGGAAATTCCAACCGGCCTCCTGTATGAACTGCTAGGGAAGAATTTTTCGAATAGATTGCAGCACTTTTGATACATCTGTTCGTCTTCAAGGATTCCCCTTTGGCTTGTATTGAGAATGGAGCGGTTCCTCTTAGGGATCCAGGAGTGAGTGGTGGCAACAGCATCATATTCCATGCTCTTGGCTGGACCATGGGCTGGCATCACCACAGCATTGTTCAC
>capture_2|sediment-52|fragment_71|end_1|6087_copies|UMI_pair_TTCGTTGG-GCTCTTCAATGGTG--TTGCAGAC-CACAAAGAAATAGA|PB1|none
GCTCTTCAATGGTGGAACAGATCTTCATGATCTCAGCAAACTCCTCCTTCTTAATCCGTCCAGATTCGAAGTCAATTCGCGCATCAATTCGGGCCCTAGAAACCATGGCCTCCACCATGCTGGAAATTCCAACCGGCCTCCTGTATGAACTGCTAGGGAAGAATTTTTCGAATAGATTGCAGCACTTTTGATACATCTGTTCGTCTTCAAGGATTCCCCTTTGGCTTGTATTGAGAATGGAGCGGTTCCTCTTAGGGATCCAGGAGTGAGTGGTGGCAACAGCATCATATTCC
>capture_2|sediment-52|fragment_71|end_2|6087_copies|UMI_pair_TTCGTTGG-GCTCTTCAATGGTG--TTGCAGAC-CACAAAGAAATAGA|PB1|none
CACAAAGAAATAGAGTCTGTGAACAATGCTGTGGTGATGCCAGCCCATGGTCCAGCCAAGAGCATGGAATATGATGCTGTTGCCACCACTCACTCCTGGATCCCTAAGAGGAACCGCTCCATTCTCAATACAAGCCAAAGGGGAATCCTTGAAGACGAACAGATGTATCAAAAGTGCTGCAATCTATTCGAAAAATTCTTCCCTAGCAGTTCATACAGGAGGCCGGTTGGAATTTCCAGCATGGTGGAGGCCATGGTTTCTAGGGCCCGAATTGATGCGCGAATTGACTTCG
>capture_2|sediment-52|fragment_97|end_1|2454_copies|UMI_pair_GATCGAGT-GAGCTCTTCAATGG--GTGCCATA-GGGAACAATGCTGT|PB1|none
GAGCTCTTCAATGGTGGAACAGATCTTCATGATCTCAGCAAACTCCTCCTTCTTAATCCGTCCAGATTCGAAGTCAATTCGCGCATCAATTCGGGCCCTAGAAACCATGGCCTCCACCATGCTGGAAATTCCAACCGGCCTCCTGTATGAACTGCTAGGGAAGAATTTTTCGAATAGATTGCAGCACTTTTGATACATCTGTTCGTCTTCAAGGATTCCCCTTTGGCTTGTATTGAGAATGGAGCGGTTCCTCTTAGGGATCCAGGAGTGAGTGGTGGCAACAGCATCATATT
>capture_2|sediment-52|fragment_97|end_2|2454_copies|UMI_pair_GATCGAGT-GAGCTCTTCAATGG--GTGCCATA-GGGAACAATGCTGT|PB1|none
GGGAACAATGCTGTGGTGATGCCAGCCCATGGTCCAGCCAAGAGCATGGAATATGATGCTGTTGCCACCACTCACTCCTGGATCCCTAAGAGGAACCGCTCCATTCTCAATACAAGCCAAAGGGGAATCCTTGAAGACGAACAGATGTATCAAAAGTGCTGCAATCTATTCGAAAAATTCTTCCCTAGCAGTTCATACAGGAGGCCGGTTGGAATTTCCAGCATGGTGGAGGCCATGGTTTCTAGGGCCCGAATTGATGCGCGAATTGACTTCGAATCTGGACGGATTAAGA
>capture_2|sediment-52|fragment_152|end_1|2202_copies|UMI_pair_CTTAGGAC-CATTTTTTCATGAA--GATGTGTG-GGGAGCTAATGGAC|PB1|none
CATTTTTTCATGAAGGACAAGCTAAATTCACTATTTTGCCGTCTGAGCTCTTCAATGGTGGAACAGATCTTCATGATCTCAGCAAACTCCTCCTTCTTAATCCGTCCAGATTCGAAGTCAATTCGCGCATCAATTCGGGCCCTAGAAACCATGGCCTCCACCATGCTGGAAATTCCAACCGGCCTCCTGTATGAACTGCTAGGGAAGAATTTTTCGAATAGATTGCAGCACTTTTGATACATCTGTTCGTCTTCAAGGATTCCCCTTTGGCTTGTATTGAGAATGGAGCGGTT
>capture_2|sediment-52|fragment_152|end_2|2202_copies|UMI_pair_CTTAGGAC-CATTTTTTCATGAA--GATGTGTG-GGGAGCTAATGGAC|PB1|none
GGGAGCTAATGGACGAAGACTATCAGGGAAGGCTTTGCAACCCCCTGAATCCGTTTGTCAGCCACAAAGAAATAGAGTCTGTGAACAATGCTGTGGTGATGCCAGCCCATGGTCCAGCCAAGAGCATGGAATATGATGCTGTTGCCACCACTCACTCCTGGATCCCTAAGAGGAACCGCTCCATTCTCAATACAAGCCAAAGGGGAATCCTTGAAGACGAACAGATGTATCAAAAGTGCTGCAATCTATTCGAAAAATTCTTCCCTAGCAGTTCATACAGGAGGCCGGTTGG
>capture_2|Undetermined|fragment_16|end_1|1779_copies|UMI_pair_CGCATGAT-AGCTAATGGACGAA--CTTAGGAC-TCTTAATCCGTCCA|PB1|none
AGCTAATGGACGAAGACTATCAGGGAAGGCTTTGCAACCCCCTGAATCCGTTTGTCAGCCACAAAGAAATAGAGTCTGTGAACAATGCTGTGGTGATGCCAGCCCATGGTCCAGCCAAGAGCATGGAATATGATGCTGTTGCCACCACTCACTCCTGGATCCCTAAGAGGAACCGCTCCATTCTCAATACAAGCCAAAGGGGAATCCTTGAAGACGAACAGATGTATCAAAAGTGCTGCAATCTATTCGAAAAATTCTTCCCTAGCAGTTCATACAGGAGGCCGGTTGGAATT
>capture_2|Undetermined|fragment_16|end_2|1779_copies|UMI_pair_CGCATGAT-AGCTAATGGACGAA--CTTAGGAC-TCTTAATCCGTCCA|PB1|none
TCTTAATCCGTCCAGATTCGAAGTCAATTCGCGCATCAATTCGGGCCCTAGAAACCATGGCCTCCACCATGCTGGAAATTCCAACCGGCCTCCTGTATGAACTGCTAGGGAAGAATTTTTCGAATAGATTGCAGCACTTTTGATACATCTGTTCGTCTTCAAGGATTCCCCTTTGGCTTGTATTGAGAATGGAGCGGTTCCTCTTAGGGATCCAGGAGTGAGTGGTGGCAACAGCATCATATTCCATGCTCTTGGCTGGACCATGGGCTGGCATCACCACAGCATTGTTCAC
>capture_1|sediment-51|fragment_8|end_1|67_copies|UMI_pair_CTTAGGAC-CGAATCAATAATTG--TGGACTCT-AGGATTTATGCCCT|PA|none
CGAATCAATAATTGTGGAATCCGGTGATCCAAATGCATTACTGAAGCATCGATTTGAGATAATTGAAGGAAGAGACAGAACAATGGCCTGGACAGTGGTGAATAGGATCTGCAACACCACGGGAGTCGAGAAGCCTAAGTTCCTTCCGGATCTGTATGATTACAAGGAGAACCGATTCATTGAAATTGGAGTGACACGGAGAGAGGTCCATATATATTACCTAGAGAAAGCCAACAAGATAAAATCAGAGAAGACACACATTCACATCTTCTCATTTACTGGAGAAGAAATGG
>capture_1|sediment-51|fragment_8|end_2|67_copies|UMI_pair_CTTAGGAC-CGAATCAATAATTG--TGGACTCT-AGGATTTATGCCCT|PA|none
AGGATTTATGCCCTTTTCATGTGGTTTGATTATATTGGGCTCTTTCCAGCCGAAAAATGTCTTCATGCATTTGATTGCATCGTACAGTGGTATCCCCTCTCCCTCATGACTTGGGTCTTCAATGCTTAGTTTCAAGGCATCCATCAGCAAGAATTTTGACCGCTGGGAGCAAGGGGGCCCATCAGGCAATTTGAGAGGGCGTGGTGTTGTCTTCAAAAATGGCTCAATTCTGGCGTTCACTTCTTTGGACATTTGAGAAAGCTTGCCCTCAATGCAGCCGTTCGGTTCAAANC
>capture_2|sediment-51|fragment_7|end_1|88_copies|UMI_pair_CTTAGGAC-CGAATCAATAATTG--TGGACTCT-AGGATTTATGCCCT|PA|none
CGAATCAATAATTGTGGAATCCGGTGATCCAAATGCATTACTGAAGCATCGATTTGAGATAATTGAAGGAAGAGACAGAACAATGGCCTGGACAGTGGTGAATAGGATCTGCAACACCACGGGAGTCGAGAAGCCTAAGTTCCTTCCGGATCTGTATGATTACAAGGAGAACCGATTCATTGAAATTGGAGTGACACGGAGAGAGGTCCATATATATTACCTAGAGAAAGCCAACAAGATAAAATCAGAGAAGACACACATTCACATCTTCTCATTTACTGGAGAAGAAATGG
>capture_2|sediment-51|fragment_7|end_2|88_copies|UMI_pair_CTTAGGAC-CGAATCAATAATTG--TGGACTCT-AGGATTTATGCCCT|PA|none
AGGATTTATGCCCTTTTCATGTGGTTTGATTATATTGGGCTCTTTCCAGCCGAAAAATGTCTTCATGCATTTGATTGCATCGTACAGTGGTATCCCCTCTCCCTCATGACTTGGGTCTTCAATGCTTAGTTTCAAGGCATCCATCAGCAAGAATTTTGACCGCTGGGAGCAAGGGGGCCCATCAGGCAATTTGAGAGGGCGTGGTGTTGTCTTCAAAAATGGCTCAATTCTGGCGTTCACTTCTTTGGACATTTGAGAAAGCTTGCCCTCAATNCAGCCGTTCGGTTCAAATC
>capture_1|sediment-52|fragment_6|end_1|7021_copies|UMI_pair_CAATGTGG-CTGGAGGCAATGGC--CTTAGGAC-GAAAGCTGCTCAGC|NS|none
CTGGAGGCAATGGCAATTTTGAGATTTTCATCCGTTTCACTCTTTAGGATGTCTTCAACAATCTTTTTGCCTTCCATTGTGGCCACTCGCAGGTCGAGTCCAAGTGTGCTGCCTCTTCCCTTTAATGCCTTTTGATCTCTTCTGAGTCTGTCATCAAAGGGAGCATCACACATGTCTCTCATGCTGAGCAGCTTTCGTCCTAAG
>capture_1|sediment-52|fragment_6|end_2|7021_copies|UMI_pair_CAATGTGG-CTGGAGGCAATGGC--CTTAGGAC-GAAAGCTGCTCAGC|NS|none
GAAAGCTGCTCAGCATGAGAGACATGTGTGATGCTCCCTTTGATGACAGACTCAGAAGAGATCAAAAGGCATTAAAGGGAAGAGGCAGCACACTTGGACTCGACCTGCGAGTGGCCACAATGGAAGGCAAAAAGATTGTTGAAGACATCCTAAAGAGTGAAACGGATGAAAATCTCAAAATTGCCATTGCCTCCAGCCACATTG
>capture_1|sediment-52|fragment_118|end_1|6171_copies|UMI_pair_TTCCAAGG-GTGTCAAAAACATA--TTCGTTGG-CTCGCAGGTCGAGT|NS|none
GTGTCAAAAACATAATGGATTCCAACACGATAACCTCGTTTCAGGTAGATTGCTATCTATGGCACATAAGAAAGCTGCTCAGCATGAGAGACATGTGTGATGCTCCCTTTGATGACAGACTCAGAAGAGATCAAAAGGCATTAAAGGGAAGAGGCAGCACACTTGGACTCGACCTGCGAGCCAACGAA
>capture_1|sediment-52|fragment_118|end_2|6171_copies|UMI_pair_TTCCAAGG-GTGTCAAAAACATA--TTCGTTGG-CTCGCAGGTCGAGT|NS|none
CTCGCAGGTCGAGTCCAAGTGTGCTGCCTCTTCCCTTTAATGCCTTTTGATCTCTTCTGAGTCTGTCATCAAAGGGAGCATCACACATGTCTCTCATGCTGAGCAGCTTTCTTATGTGCCATAGATAGCAATCTACCTGAAACGAGGTTATCGTGTTGGAATCCATTATGTTTTTGACACCCTTGGAA
>capture_2|sediment-52|fragment_79|end_1|6049_copies|UMI_pair_TTCCAAGG-GTGTCAAAAACATA--TTCGTTGG-CTCGCAGGTCGAGT|NS|none
GTGTCAAAAACATAATGGATTCCAACACGATAACCTCGTTTCAGGTAGATTGCTATCTATGGCACATAAGAAAGCTGCTCAGCATGAGAGACATGTGTGATGCTCCCTTTGATGACAGACTCAGAAGAGATCAAAAGGCATTAAAGGGAAGAGGCAGCACACTTGGACTCGACCTGCGAGCCAACGAA
>capture_2|sediment-52|fragment_79|end_2|6049_copies|UMI_pair_TTCCAAGG-GTGTCAAAAACATA--TTCGTTGG-CTCGCAGGTCGAGT|NS|none
CTCGCAGGTCGAGTCCAAGTGTGCTGCCTCTTCCCTTTAATGCCTTTTGATCTCTTCTGAGTCTGTCATCAAAGGGAGCATCACACATGTCTCTCATGCTGAGCAGCTTTCTTATGTGCCATAGATAGCAATCTACCTGAAACGAGGTTATCGTGTTGGAATCCATTATGTTTTTGACACCCTTGGAA
>capture_1|sediment-52|fragment_209|end_1|2577_copies|UMI_pair_GATGTGTG-GACATGTGTGATGC--TTCCAAGG-GATTTTCATCCGTT|NS|none
GACATGTGTGATGCTCCCTTTGATGACAGACTCAGAAGAGATCAAAAGGCATTAAAGGGAAGAGGCAGCACACTTGGACTCGACCTGCGAGTGGCCACAATGGAAGGCAAAAAGATTGTTGAAGACATCCTAAAGAGTGAAACGGATGAAAATCCCTTGGAA
>capture_1|sediment-52|fragment_209|end_2|2577_copies|UMI_pair_GATGTGTG-GACATGTGTGATGC--TTCCAAGG-GATTTTCATCCGTT|NS|none
GATTTTCATCCGTTTCACTCTTTAGGATGTCTTCAACAATCTTTTTGCCTTCCATTGTGGCCACTCGCAGGTCGAGTCCAAGTGTGCTGCCTCTTCCCTTTAATGCCTTTTGATCTCTTCTGAGTCTGTCATCAAAGGGAGCATCACACATGTCCACACATC
>capture_1|sediment-52|fragment_76|end_1|519_copies|UMI_pair_ACCACGAT-ACTAAATAAGCTGA--CTTAGGAC-TGATGGTAAAGATG|NS|none
ACTAAATAAGCTGAAAAGAAAATGTCCTTATCTCACTCTCAACTTCAAGTAAGAGTTGCAATGCCTGCAAGAACGTTATCTGCTCGAAGCTGTTCTCAGTTTTGGTTAATATGTTTCTGCATTCTGCAATTAACCATCTGATCTCCTCAAACTTCTGACTCAACTCTTCTCGCCATGTAGCGTTTCTGCTTTGGAGGGAGTGGAGGTCCCCCATTCTCATCACGGACTCCCCAAGCGAATCTCTGTATATTTTCAGACGCTCGAATTGAGTTATCATTCCATTCAANTCCACC
>capture_1|sediment-52|fragment_76|end_2|519_copies|UMI_pair_ACCACGAT-ACTAAATAAGCTGA--CTTAGGAC-TGATGGTAAAGATG|NS|none
TGATGGTAAAGATGGATCAGGCCATTATGGACAAGAGAATAGTACTCAAGGCGAACTTCTCTGTCCTATTTGATCAACTGGAAACATTAGTCTCACTGAGGGCCTTCACAGACGATGGCGCCATTGTAGCTGAGATATCTCCCATTCCTTCCATGCCAGGACATTCTACAGAGGATGTCAAAAATGCAATTGGAATCCTCATCGGTGGACTTGAATGGAATGATAACTCAATTCGAGCGTCTGAAAATATACAGAGATTCGCTTGGGGAGTCCGTGATGAGAATGGGGGACC
>capture_1|sediment-52|fragment_146|end_1|1740_copies|UMI_pair_GCTATCCT-GGTAAAGATGGATC--TTCGTTGG-GAAAAGAAAATGTC|NS|none
GGTAAAGATGGATCAGGCCATTATGGACAAGAGAATAGTACTCAAGGCGAACTTCTCTGTCCTATTTGATCAACTGGAAACATTAGTCTCACTGAGGGCCTTCACAGACGATGGCGCCATTGTAGCTGAGATATCTCCCATTCCTTCCATGCCAGGACATTCTACAGAGGATGTCAAAAATGCAATTGGAATCCTCATCGGTGGACTTGAATGGAATGATAACTCAATTCGAGCGTCTGAAAATATACAGAGATTCGCTTGGGGAGTCCGTGATGAGAATGGGGGACCTCCAC
>capture_1|sediment-52|fragment_146|end_2|1740_copies|UMI_pair_GCTATCCT-GGTAAAGATGGATC--TTCGTTGG-GAAAAGAAAATGTC|NS|none
GAAAAGAAAATGTCCTTATCTCACTCTCAACTTCAAGTAAGAGTTGCAATGCCTGCAAGAACGTTATCTGCTCGAAGCTGTTCTCAGTTTTGGTTAATATGTTTCTGCATTCTGCAATTAACCATCTGATCTCCTCAAACTTCTACTCAACTCTTCTCGCCATGTAGCGTTTCTGCTTTGGAGGGAGTGGAGGTCCCCCATTCTCATCACGGACTCCCCAAGCGAATCTCTGTATATTTTCAGACGCTCGAATTGAGTTATCATTCCATTCAAGTCCACCGATGAGGATTCC
>capture_1|sediment-52|fragment_167|end_1|3042_copies|UMI_pair_GAGACGAT-GTAAAGATGGATCA--GCGTCATT-CTCAAACTTCTGAC|NS|none
GTAAAGATGGATCAGGCCATTATGGACAAGAGAATAGTACTCAAGGCGAACTTCTCTGTCCTATTTGATCAACTGGAAACATTAGTCTCACTGAGGGCCTTCACAGACGATGGCGCCATTGTAGCTGAGATATCTCCCATTCCTTCCATGCCAGGACATTCTACAGAGGATGTCAAAAATGCAATTGGAATCCTCATCGGTGGACTTGAATGGAATGATAACTCAATTCGAGCGTCTGAAAATATACAGAGATTCGCTTGGGGAGTCCGTGATGAGAATGGGGGACCTCCACC
>capture_1|sediment-52|fragment_167|end_2|3042_copies|UMI_pair_GAGACGAT-GTAAAGATGGATCA--GCGTCATT-CTCAAACTTCTGAC|NS|none
CTCAAACTTCTGACTCAACTCTTCTCGCCATGTAGCGTTTCTGCTTTGGAGGGAGTGGAGGTCCCCCATTCTCATCACGGACTCCCCAAGCGAATCTCTGTATATTTTCAGACGCTCGAATTGAGTTATCATTCCATTCAAGTCCACCGATGAGGATTCCAATTGCATTTTTGACATCCTCTGTAGAATGTCCTGGCATGGAAGGAATGGGAGATATCTCAGCTACAATGGCGCCATCGTCTGTGAAGGCCCTCAGTGAGACTAATGTTTCCAGTTGATCAAATAGGACANA
>capture_1|sediment-52|fragment_250|end_1|1556_copies|UMI_pair_ATCCAGAG-AAAATGTCCTTATC--TTCGTTGG-TGATGGTAAAGATG|NS|none
AAAATGTCCTTATCTCACTCTCAACTTCAAGTAAGAGTTGCAATGCCTGCAAGAACGTTATCTGCTCGAAGCTGTTCTCAGTTTTGGTTAATATGTTTCTGCATTCTGCAATTAACCATCTGATCTCCTCAAACTTCTGACTCAACTCTTCTCGCCATGTAGCGTTTCTGCTTTGGAGGGAGTGGAGGTCCCCCATTCTCATCACGGACTCCCCAAGCGAATCTCTGTATATTTTCAGACGCTCGAATTGAGTTATCATTCCATTCAAGTCCACCGATGAGGATTCCAATTGC
>capture_1|sediment-52|fragment_250|end_2|1556_copies|UMI_pair_ATCCAGAG-AAAATGTCCTTATC--TTCGTTGG-TGATGGTAAAGATG|NS|none
TGATGGTAAAGATGGATCAGGCCATTATGGACAAGAGAATAGTACTCAAGGCGAACTTCTCTGTCCTATTTGATCAACTGGAAACATTAGTCTCACTGAGGGCCTTCACAGACGATGGCGCCATTGTAGCTGAGATATCTCCCATTCCTTCCATGCCAGGACATTCTACAGAGGATGTCAAAAATGCAATTGGAATCCTCATCGGTGGACTTGAATGGAATGATAACTCAATTCGAGCGTCTGAAAATATACAGAGATTCGCTTGGGGAGTCCGTGATGAGAATGGGGGACC
>capture_1|sediment-52|fragment_269|end_1|646_copies|UMI_pair_CGCATGAT-AAAGAAAATGTCCT--TTGCGAAG-GAAAATAACAGGGG|NS|none
AAAGAAAATGTCCTTATCTCACTCTCAACTTCAAGTAAGAGTTGCAATGCCTGCAAGAACGTTATCTGCTCGAAGCTGTTCTCAGTTTTGGTTAATATGTTTCTGCATTCTGCAATTAACCATCTGATCTCCTCAAACTTCTGACTCAACTCTTCTCGCCATGTAGCGTTTCTGCTTTGGAGGGAGTGGAGGTCCCCCATTCTCATCACGGACTCCCCAAGCGAATCTCTGTATATTTTCAGACGCTCGAATTGAGTTATCATTCCATTCAANTCCACCGATGAGGATTCCA
>capture_1|sediment-52|fragment_269|end_2|646_copies|UMI_pair_CGCATGAT-AAAGAAAATGTCCT--TTGCGAAG-GAAAATAACAGGGG|NS|none
GAAAATAACAGGGGGTTTGATGGTAAAGATGGATCAGGCCATTATGGACAAGAGAATAGTACTCAAGGCGAACTTCTCTGTCCTATTTGATCAACTGGAAACATTAGTCTCACTGAGGGCCTTCACAGACGATGGCGCCATTGTAGCTGAGATATCTCCCATTCCTTCCATGCCAGGACATTCTACAGAGGATGTCAAAAATGCAATTGGAATCCTCATCGGTGGACTTGAATGGAATGATAACTCAATTCGAGCGTCTGAAAATATACAGAGATTCGCTTGGGGAGTCCGTG
>capture_1|sediment-52|fragment_281|end_1|2723_copies|UMI_pair_ATCCAGAG-CAGGCCATTATGGA--GATCGAGT-AAATAAGCTGAAAA|NS|none
CAGGCCATTATGGACAAGAGAATAGTACTCAAGGCGAACTTCTCTGTCCTATTTGATCAACTGGAAACATTAGTCTCACTGAGGGCCTTCACAGACGATGGCGCCATTGTAGCTGAGATATCTCCCATTCCTTCCATGCCAGGACATTCTACAGAGGATGTCAAAAATGCAATTGGAATCCTCATCGGTGGACTTGAATGGAATGATAACTCAATTCGAGCGTCTGAAAATATACAGAGATTCGCTTGGGGAGTCCGTGATGAGAATGGGGGACCTCCACTCCCTCCAAAGC
>capture_1|sediment-52|fragment_281|end_2|2723_copies|UMI_pair_ATCCAGAG-CAGGCCATTATGGA--GATCGAGT-AAATAAGCTGAAAA|NS|none
AAATAAGCTGAAAAGAAAATGTCCTTATCTCACTCTCAACTTCAAGTAAGAGTTGCAATGCCTGCAAGAACGTTATCTGCTCGAAGCTGTTCTCAGTTTTGGTTAATATGTTTCTGCATTCTGCAATTAACCATCTGATCTCCTCAAACTTCTGACTCAACTCTTCTCGCCATGTAGCGTTTCTGCTTTGGAGGGAGTGGAGGTCCCCCATTCTCATCACGGACTCCCCAAGCGAATCTCTGTATATTTTCAGACGCTCGAATTGAGTTATCATTCCATTCAAGTCCACCGA
>capture_1|sediment-52|fragment_310|end_1|912_copies|UMI_pair_GAGACGAT-GCTGAAAAGAAAAT--GATGTGTG-GAAAATAACAGGGG|NS|none
GCTGAAAAGAAAATGTCCTTATCTCACTCTCAACTTCAAGTAAGAGTTGCAATGCCTGCAAGAACGTTATCTGCTCGAAGCTGTTCTCAGTTTTGGTTAATATGTTTCTGCATTCTGCAATTAACCATCTGATCTCCTCAAACTTCTGACTCAACTCTTCTCGCCATGTAGCGTTTCTGCTTTGGAGGGAGTGGAGGTCCCCCATTCTCATCACGGACTCCCCAAGCGAATCTCTGTATATTTTCAGACGCTCGAATTGAGTTATCATTCCATTCAANTCCACCGATGAGGA
>capture_1|sediment-52|fragment_310|end_2|912_copies|UMI_pair_GAGACGAT-GCTGAAAAGAAAAT--GATGTGTG-GAAAATAACAGGGG|NS|none
GAAAATAACAGGGGGTTTGATGGTAAAGATGGATCAGGCCATTATGGACAAGAGAATAGTACTCAAGGCGAACTTCTCTGTCCTATTTGATCAACTGGAAACATTAGTCTCACTGAGGGCCTTCACAGACGATGGCGCCATTGTAGCTGAGATATCTCCCATTCCTTCCATGCCAGGACATTCTACAGAGGATGTCAAAAATGCAATTGGAATCCTCATCGGTGGACTTGAATGGAATGATAACTCAATTCGAGCGTCTGAAAATATACAGAGATTCGCTTGGGGAGTCCGTG
>capture_1|sediment-52|fragment_332|end_1|534_copies|UMI_pair_ACTAGGAG-GTTTGATGGTAAAG--GATGTGTG-TTTTTAGTACTAAA|NS|none
GTTTGATGGTAAAGATGGATCAGGCCATTATGGACAAGAGAATAGTACTCAAGGCGAACTTCTCTGTCCTATTTGATCAACTGGAAACATTAGTCTCACTGAGGGCCTTCACAGACGATGGCGCCATTGTAGCTGAGATATCTCCCATTCCTTCCATGCCAGGACATTCTACAGAGGATGTCAAAAATGCAATTGGAATCCTCATCGGTGGACTTGAATGGAATGATAACTCAATTCGAGCGTCTGAAAATATACAGAGATTCGCTTGGGGAGTCCGTGATGAGAATGGGGG
>capture_1|sediment-52|fragment_332|end_2|534_copies|UMI_pair_ACTAGGAG-GTTTGATGGTAAAG--GATGTGTG-TTTTTAGTACTAAA|NS|none
TTTTTAGTACTAAATAAGCTGAAAAGAAAATGTCCTTATCTCACTCTCAACTTCAAGTAAGAGTTGCAATGCCTGCAAGAACGTTATCTGCTCGAAGCTGTTCTCAGTTTTGGTTAATATGTTTCTGCATTCTGCAATTAACCATCTGATCTCCTCAAACTTCTGACTCAACTCTTCTCGCCATGTAGCGTTTCTGCTTTGGAGGGAGTGGAGGTCCCCCATTCTCATCACGGACTCCCCAAGCGAATCTCTGTATATTTTCAGACGCTCGAATTGAGTTATCATTCCATTC
>capture_1|sediment-52|fragment_398|end_1|526_copies|UMI_pair_CTGTTGAC-TAAAGATGGATCAG--TTCGTTGG-GCTGAAAAGAAAAT|NS|none
TAAAGATGGATCAGGCCATTATGGACAAGAGAATAGTACTCAAGGCGAACTTCTCTGTCCTATTTGATCAACTGGAAACATTAGTCTCACTGAGGGCCTTCACAGACGATGGCGCCATTGTAGCTGAGATATCTCCCATTCCTTCCATGCCAGGACATTCTACAGAGGATGTCAAAAATGCAATTGGAATCCTCATCGGTGGACTTGAATGGAATGATAACTCAATTCGAGCGTCTGAAAATATACAGAGATTCGCTTGGGGAGTCCGTGATGAGAATGGGGGACCTCCACNC
>capture_1|sediment-52|fragment_398|end_2|526_copies|UMI_pair_CTGTTGAC-TAAAGATGGATCAG--TTCGTTGG-GCTGAAAAGAAAAT|NS|none
GCTGAAAAGAAAATGTCCTTATCTCACTCTCAACTTCAAGTAAGAGTTGCAATGCCTGCAAGAACGTTATCTGCTCGAAGCTGTTCTCAGTTTTGGTTAATATGTTTCTGCATTCTGCAATTAACCATCTGATCTCCTCAAACTTCTGACTCAACTCTTCTCGCCATGTAGCGTTTCTGCTTTGGAGGGAGTGGAGGTCCCCCATTCTCATCACGGACTCCCCAAGCGAATCTCTGTATATTTTCAGACGCTCGAATTGAGTTATCATTCCATTCAAGTCCACCGATGAGGA
>capture_1|sediment-52|fragment_404|end_1|512_copies|UMI_pair_ACTGAGGT-GATGGATCAGGCCA--GATGTGTG-GTGTTTTTTAGTAC|NS|none
GATGGATCAGGCCATTATGGACAAGAGAATAGTACTCAAGGCGAACTTCTCTGTCCTATTTGATCAACTGGAAACATTAGTCTCACTGAGGGCCTTCACAGACGATGGCGCCATTGTAGCTGAGATATCTCCCATTCCTTCCATGCCAGGACATTCTACAGAGGATGTCAAAAATGCAATTGGAATCCTCATCGGTGGACTTGAATGGAATGATAACTCAATTCGAGCGTCTGAAAATATACAGAGATTCGCTTGGGGAGTCCGTGATGAGAATGGGGGACCTCCACNCCCNC
>capture_1|sediment-52|fragment_404|end_2|512_copies|UMI_pair_ACTGAGGT-GATGGATCAGGCCA--GATGTGTG-GTGTTTTTTAGTAC|NS|none
GTGTTTTTTAGTACTAAATAAGCTGAAAAGAAAATGTCCTTATCTCACTCTCAACTTCAAGTAAGAGTTGCAATGCCTGCAAGAACGTTATCTGCTCGAAGCTGTTCTCAGTTTTGGTTAATATGTTTCTGCATTCTGCAATTAACCATCTGATCTCCTCAAACTTCTGACTCAACTCTTCTCGCCATGTAGCGTTTCTGCTTTGGAGGGAGTGGAGGTCCCCCATTCTCATCACGGACTCCCCAAGCGAATCTCTGTATATTTTCAGACGCTCGAATTGAGTTATCATTCC
>capture_1|sediment-52|fragment_408|end_1|715_copies|UMI_pair_CGCATGAT-GACTCAACTCTTCT--GATTACCG-AAAAGGCATTAAAG|NS|none
GACTCAACTCTTCTCGCCATGTAGCGTTTCTGCTTTGGAGGGAGTGGAGGTCCCCCATTCTCATCACGGACTCCCCAAGCGAATCTCTGTATATTTTCAGACGCTCGAATTGAGTTATCATTCCATTCAAGTCCACCGATGAGGATTCCAATTGCATTTTTGACATCCTCTGTAGAATGTCCTGGCATGGAAGGAATGGGAGATATCTCAGCTACAATGGCGCCATCGTCTGTGAAGGCCCTCAGTGAGACTAATGTTTCCAGTTGATCAAATAGGACAGAGAAGTTCGCCTT
>capture_1|sediment-52|fragment_408|end_2|715_copies|UMI_pair_CGCATGAT-GACTCAACTCTTCT--GATTACCG-AAAAGGCATTAAAG|NS|none
AAAAGGCATTAAAGGGAAGAGGCAGCACACTTGGACTCGACCTGCGAGTGGCCACAATGGAAGGCAAAAAGATTGTTGAAGACATCCTAAAGAGTGAAACGGATGAAAATCTCAAAATTGCCATTGCCTCCAGTCCTGCTCCTCGGTACATTACCGATATGAGCATAGAGGAAATAAGCAGGGAATGGTACATGCTCATGCCAAGGCAGAAAATAACAGGGGGTTTGATGGTAAAGATGGATCAGGCCATTATGGACAAGAGAATAGTACTCAAGGCGAACTTCNCTGTCCT
>capture_1|sediment-52|fragment_409|end_1|494_copies|UMI_pair_CGGCTAAT-TGGTAAAGATGGAT--GCACAACT-CTCAACTTCAAGTA|NS|none
TGGTAAAGATGGATCAGGCCATTATGGACAAGAGAATAGTACTCAAGGCGAACTTCTCTGTCCTATTTGATCAACTGGAAACATTAGTCTCACTGAGGGCCTTCACAGACGATGGCGCCATTGTAGCTGAGATATCTCCCATTCCTTCCATGCCAGGACATTCTACAGAGGATGTCAAAAATGCAATTGGAATCCTCATCGGTGGACTTGAATGGAATGATAACTCAATTCGAGCGTCTGAAAATATACAGAGATTCGCTTGGGGAGTCCGTGATGAGAATGGGGGACCTCC
>capture_1|sediment-52|fragment_409|end_2|494_copies|UMI_pair_CGGCTAAT-TGGTAAAGATGGAT--GCACAACT-CTCAACTTCAAGTA|NS|none
CTCAACTTCAAGTAAGAGTTGCAATGCCTGCAAGAACGTTATCTGCTCGAAGCTGTTCTCAGTTTTGGTTAATATGTTTCTGCATTCTGCAATTAACCATCTGATCTCCTCAAACTTCTGACTCAACTCTTCTCGCCATGTAGCGTTTCTGCTTTGGAGGGAGTGGAGGTCCCCCATTCTCATCACGGACTCCCCAAGCGAATCTCTGTATATTTTCAGACGCTCGAATTGAGTTATCATTCCATTCAAGTCCACCGATGAGGATTCCAATTGCATTTTTGACATCCTCTGT
>capture_1|sediment-52|fragment_423|end_1|1076_copies|UMI_pair_GAGACGAT-GTTTGATGGTAAAG--TTGCAGAC-TTTTAGTACTAAAT|NS|none
GTTTGATGGTAAAGATGGATCAGGCCATTATGGACAAGAGAATAGTACTCAAGGCGAACTTCTCTGTCCTATTTGATCAACTGGAAACATTAGTCTCACTGAGGGCCTTCACAGACGATGGCGCCATTGTAGCTGAGATATCTCCCATTCCTTCCATGCCAGGACATTCTACAGAGGATGTCAAAAATGCAATTGGAATCCTCATCGGTGGACTTGAATGGAATGATAACTCAATTCGAGCGTCTGAAAATATACAGAGATTCGCTTGGGGAGTCCGTGATGAGAATGGGGG
>capture_1|sediment-52|fragment_423|end_2|1076_copies|UMI_pair_GAGACGAT-GTTTGATGGTAAAG--TTGCAGAC-TTTTAGTACTAAAT|NS|none
TTTTAGTACTAAATAAGCTGAAAAGAAAATGTCCTTATCTCACTCTCAACTTCAAGTAAGAGTTGCAATGCCTGCAAGAACGTTATCTGCTCGAAGCTGTTCTCAGTTTTGGTTAATATGTTTCTGCATTCTGCAATTAACCATCTGATCTCCTCAAACTTCTGACTCAACTCTTCTCGCCATGTAGCGTTTCTGCTTTGGAGGGAGTGGAGGTCCCCCATTCTCATCACGGACTCCCCAAGCGAATCTCTGTATATTTTCAGACGCTCGAATTGAGTTATCATTCCATTCA
>capture_1|sediment-52|fragment_427|end_1|2256_copies|UMI_pair_AAGCACTG-AAGAAAATGTCCTT--AAGCACTG-CGGGGGTTTGATGG|NS|none
AAGAAAATGTCCTTATCTCACTCTCAACTTCAAGTAAGAGTTGCAATGCCTGCAAGAACGTTATCTGCTCGAAGCTGTTCTCAGTTTTGGTTAATATGTTTCTGCATTCTGCAATTAACCATCTGATCTCCTCAAACTTCTGACTCAACTCTTCTCGCCATGTAGCGTTTCTGCTTTGGAGGGAGTGGAGGTCCCCCATTCTCATCACGGACTCCCCAAGCGAATCTCTGTATATTTTCAGACGCTCGAATTGAGTTATCATTCCATTCAAGTCCACCGATGAGGATTCCAA
>capture_1|sediment-52|fragment_427|end_2|2256_copies|UMI_pair_AAGCACTG-AAGAAAATGTCCTT--AAGCACTG-CGGGGGTTTGATGG|NS|none
CGGGGGTTTGATGGTAAAGATGGATCAGGCCATTATGGACAAGAGAATAGTACTCAAGGCGAACTTCTCTGTCCTATTTGATCAACTGGAAACATTAGTCTCACTGAGGGCCTTCACAGACGATGGCGCCATTGTAGCTGAGATATCTCCCATTCCTTCCATGCCAGGACATTCTACAGAGGATGTCAAAAATGCAATTGGAATCCTCATCGGTGGACTTGAATGGAATGATAACTCAATTCGAGCGTCTGAAAATATACAGAGATTCGCTTGGGGAGTCCGTGATGAGAATG
>capture_1|sediment-52|fragment_450|end_1|661_copies|UMI_pair_GATCGAGT-GTTTCTGCATTCTG--GCACAACT-TGGGGTTTGATGGT|NS|none
GTTTCTGCATTCTGCAATTAACCATCTGATCTCCTCAAACTTCTGACTCAACTCTTCTCGCCATGTAGCGTTTCTGCTTTGGAGGGAGTGGAGGTCCCCCATTCTCATCACGGACTCCCCAAGCGAATCTCTGTATATTTTCAGACGCTCGAATTGAGTTATCATTCCATTCAAGTCCACCGATGAGGATTCCAATTGCATTTTTGACATCCTCTGTAGAATGTCCTGGCATGGAAGGAATGGGAGATATCTCAGCTACAATGGCGCCATCGTCTGTGAAGGCCCTCAGTG
>capture_1|sediment-52|fragment_450|end_2|661_copies|UMI_pair_GATCGAGT-GTTTCTGCATTCTG--GCACAACT-TGGGGTTTGATGGT|NS|none
TGGGGTTTGATGGTAAAGATGGATCAGGCCATTATGGACAAGAGAATAGTACTCAAGGCGAACTTCTCTGTCCTATTTGATCAACTGGAAACATTAGTCTCACTGAGGGCCTTCACAGACGATGGCGCCATTGTAGCTGAGATATCTCCCATTCCTTCCATGCCAGGACATTCTACAGAGGATGTCAAAAATGCAATTGGAATCCTCATCGGTGGACTTGAATGGAATGATAACTCAATTCGAGCGTCTGAAAATATACAGAGATTCGCTTGGGGAGTCCGTGATGAGAATGG
>capture_1|sediment-52|fragment_451|end_1|1339_copies|UMI_pair_CTGTTGAC-CAGGGGGTTTGATG--TTGCGAAG-GTTTTTTAGTACTA|NS|none
CAGGGGGTTTGATGGTAAAGATGGATCAGGCCATTATGGACAAGAGAATAGTACTCAAGGCGAACTTCTCTGTCCTATTTGATCAACTGGAAACATTAGTCTCACTGAGGGCCTTCACAGACGATGGCGCCATTGTAGCTGAGATATCTCCCATTCCTTCCATGCCAGGACATTCTACAGAGGATGTCAAAAATGCAATTGGAATCCTCATCGGTGGACTTGAATGGAATGATAACTCAATTCGAGCGTCTGAAAATATACAGAGATTCGCTTGGGGAGTCCGTGATGAGAA
>capture_1|sediment-52|fragment_451|end_2|1339_copies|UMI_pair_CTGTTGAC-CAGGGGGTTTGATG--TTGCGAAG-GTTTTTTAGTACTA|NS|none
GTTTTTTAGTACTAAATAAGCTAAAAAGAAAATGTCCTTATCTCACTCTCAACTTCAAGTAAGAGTTGCAATGCCTGCAAGAACGTTATCTGCTCGAAGCTGTTCTCAGTTTTGGTTAATATGTTTCTGCATTCTGCAATTAACCATCTGATCTCCTCAAACTTCTGACTCAACTCTTCTCGCCATGTAGCGTTTCTGCTTTGGAGGGAGTGGAGGTCCCCCATTCTCATCACGGACTCCCCAAGCGAATCTCTGTATATTTTCAGACGCTCGAATTGAGTTATCATTCCATT
>capture_1|sediment-52|fragment_465|end_1|2660_copies|UMI_pair_GCGTCATT-CAGGCCATTATGGA--TTGCGAAG-AGCGTTTCTGCTTT|NS|none
CAGGCCATTATGGACAAGAGAATAGTACTCAAGGCGAACTTCTCTGTCCTATTTGATCAACTGGAAACATTAGTCTCACTGAGGGCCTTCACAGACGATGGCGCCATTGTAGCTGAGATATCTCCCATTCCTTCCATGCCAGGACATTCTACAGAGGATGTCAAAAATGCAATTGGAATCCTCATCGGTGGACTTGAATGGAATGATAACTCAATTCGAGCGTCTGAAAATATACAGAGATTCGCTTGGGGAGTCCGTGATGAGAATGGGGGACCTCCACTCCCTCCAAAGC
>capture_1|sediment-52|fragment_465|end_2|2660_copies|UMI_pair_GCGTCATT-CAGGCCATTATGGA--TTGCGAAG-AGCGTTTCTGCTTT|NS|none
AGCGTTTCTGCTTTGGAGGGAGTGGAGGTCCCCCATTCTCATCACGGACTCCCCAAGCGAATCTCTGTATATTTTCAGACGCTCGAATTGAGTTATCATTCCATTCAAGTCCACCGATGAGGATTCCAATTGCATTTTTGACATCCTCTGTAGAATGTCCTGGCATGGAAGGAATGGGAGATATCTCAGCTACAATGGCGCCATCGTCTGTGAAGGCCCTCAGTGAGACTAATGTTTCCAGTTGATCAAATAGGACAGAGAAGTTCGCCTTGAGTACTATTCTCTTNTCCAT
>capture_1|sediment-52|fragment_529|end_1|1403_copies|UMI_pair_CAATGTGG-GTTGAAGACATCCT--GCGTCATT-CTCAGTTTTGGTTA|NS|none
GTTGAAGACATCCTAAAGAGTGAAACGGATGAAAATCTCAAAATTGCCATTGCCTCCAGTCCTGCTCCTCGGTACATTACCGATATGAGCATAGAGGAAATAAGCAGGGAATGGTACATGCTCATGCCAAGGCAGAAAATAACAGGGGGTTTGATGGTAAAGATGGATCAGGCCATTATGGACAAGAGAATAGTACTCAAGGCGAACTTCTCTGTCCTATTTGATCAACTGGAAACATTAGTCTCACTGAGGGCCTTCACAGACGATGGCGCCATTGTAGCTGAGATATCTCC
>capture_1|sediment-52|fragment_529|end_2|1403_copies|UMI_pair_CAATGTGG-GTTGAAGACATCCT--GCGTCATT-CTCAGTTTTGGTTA|NS|none
CTCAGTTTTGGTTAATATGTTTCTGCATTCTGCAATTAACCATCTGATCTCCTCAAACTTCTGACTCAACTCTTCTCGCCATGTAGCGTTTCTGCTTTGGAGGGAGTGGAGGTCCCCCATTCTCATCACGGACTCCCCAAGCGAATCTCTGTATATTTTCAGACGCTCGAATTGAGTTATCATTCCATTCAAGTCCACCGATGAGGATTCCAATTGCATTTTTGACATCCTCTGTAGAATGTCCTGGCATGGAAGGAATGGGAGATATCTCAGCTACAATGGCGCCATCGTCT
>capture_1|sediment-52|fragment_541|end_1|883_copies|UMI_pair_GAAGGAAG-CTGCATTCTGCAAT--GAAGGAAG-GAAACGGATGAAAA|NS|none
CTGCATTCTGCAATTAACCATCTGATCTCCTCAAACTTCTGACTCAACTCTTCTCGCCATGTAGCGTTTCTGCTTTGGAGGGAGTGGAGGTCCCCCATTCTCATCACGGACTCCCCAAGCGAATCTCTGTATATTTTCAGACGCTCGAATTGAGTTATCATTCCATTCAAGTCCACCGATGAGGATTCCAATTCATTTTTGACATCCTCTGTAGAATGTCCTGGCATGGAAGGAATGGGAGATATCTCAGCTACAATGGCGCCATCGTCTGTGAAGGCCCTCAGTGAGACTA
>capture_1|sediment-52|fragment_541|end_2|883_copies|UMI_pair_GAAGGAAG-CTGCATTCTGCAAT--GAAGGAAG-GAAACGGATGAAAA|NS|none
GAAACGGATGAAAATCTCAAAATTGCCATTGCCTCCAGTCCTGCTCCTCGGTACATTACCGATATGAGCATAGAGGAAATAAGCAGGGAATGGTACATGCTCATGCCAAGGCAGAAAATAACAGGGGGTTTGATGGTAAAGATGGATCAGGCCATTATGGACAAGAGAATAGTACTCAAGGCGAACTTCTCTGTCCTATTTGATCAACTGGAAACATTAGTCTCACTGAGGGCCTTCACAGACGATGGCGCCATTGTAGCTGAGATATCTCCCATTCCTTCCATNCCAGGAC
>capture_1|sediment-52|fragment_569|end_1|319_copies|UMI_pair_ACCACGAT-CAACTTCAAGTAAG--CTTAGGAC-GACAAAAACATAAT|NS|none
CAACTTCAAGTAAGAGTTGCAATGCCTGCAAGAACGTTATCTGCTCGAAGCTGTTCTCAGTTTTGGTTAATATGTTTCTGCATTCTGCAATTAACCATCTGATCTCCTCAAACTTCTGACTCAACTCTTCTCGCCATGTAGCGTTTCTGCTTTGGAGGGAGTGGAGGTCCCCCATTCTCATCACGGACTCCCCAAGCGAATCTCTGTATATTTTCAGACGCTCGAATTGAGTTATCATTCCATTCAAGTCCACCGATGAGGATTCCAATTGCATTTTTNACATCCTCTGT
>capture_1|sediment-52|fragment_569|end_2|319_copies|UMI_pair_ACCACGAT-CAACTTCAAGTAAG--CTTAGGAC-GACAAAAACATAAT|NS|none
GACAAAAACATAATGGATTCCAACACGATAACCTCGTTTCAGGTAGATTGCTATCTATGGCACATAAGAAAGCTGCTCAGCATGAGAGACATGTGTGATGCTCCCTTTGATGACAGACTCAGAAGAGATCAAAAGGCATTAAAGGGAAGAGGCAGCACACTTGGACTCGACCTGCGAGTGGCCACAATGGAAGGCAAAAAGATTGTTGAAGACATCCTAAAGAGTGAAACGGATGAAAATCTCAAAATTGCCATTGCCTCCAGTCCTGCTCCTCGGTACATTACCGATAT
>capture_1|sediment-52|fragment_609|end_1|755_copies|UMI_pair_CGCATGAT-GTTTGATGGTAAAG--GAGACGAT-GTTTTTTAGTACTA|NS|none
GTTTGATGGTAAAGATGGATCAGGCCATTATGGACAAGAGAATAGTACTCAAGGCGAACTTCTCTGTCCTATTTGATCAACTGGAAACATTAGTCTCACTGAGGGCCTTCACAGACGATGGCGCCATTGTAGCTGAGATATCTCCCATTCCTTCCATGCCAGGACATTCTACAGAGGATGTCAAAAATGCAATTGGAATCCTCATCGGTGGACTTGAATGGAATGATAACTCAATTCGAGCGTCTGAAAATATACAGAGATTCGCTTGGGGAGTCCGTGATGAGAATGGGGG
>capture_1|sediment-52|fragment_609|end_2|755_copies|UMI_pair_CGCATGAT-GTTTGATGGTAAAG--GAGACGAT-GTTTTTTAGTACTA|NS|none
GTTTTTTAGTACTAAATAAGCTGAAAAGAAAATGTCCTTATCTCACTCTCAACTTCAAGTAAGAGTTGCAATGCCTGCAAGAACGTTATCTGCTCGAAGCTGTTCTCAGTTTTGGTTAATATGTTTCTGCATTCTGCAATTAACCATCTGATCTCCTCAAACTTCTGACTCAACTCTTCTCGCCATGTAGCGTTTCTGCTTTGGAGGGAGTGGAGGTCCCCCATTCTCATCACGGACTCCCCAAGCGAATCTCTGTATATTTTCAGACGCTCGAATTGAGTTATCATTCCATT
>capture_1|sediment-52|fragment_624|end_1|853_copies|UMI_pair_GAGACGAT-CAAACTTCTGACTC--GAGACGAT-GGCAGAAAATAACA|NS|none
CAAACTTCTGACTCAACTCTTCTCGCCATGTAGCGTTTCTGCTTTGGAGGGAGTGGAGGTCCCCCATTCTCATCACGGACTCCCCAAGCGAATCTCTGTATATTTTCAGACGCTCGAATTGAGTTATCATTCCATTCAAGTCCACCGATGAGGATTCCAATTGCATTTTTGACATCCTCTGTAGAATGTCCTGGCATGGAAGGAATGGGAGATATCTCAGCTACAATGGCGCCATCGTCTGTGAAGGCCCTCAGTGAGACTAATGTTTCCAGTTGATCAAATAGGACAGAGA
>capture_1|sediment-52|fragment_624|end_2|853_copies|UMI_pair_GAGACGAT-CAAACTTCTGACTC--GAGACGAT-GGCAGAAAATAACA|NS|none
GGCAGAAAATAACAGGGGGTTTGATGGTAAAGATGGATCAGGCCATTATGGACAAGAGAATAGTACTCAAGGCGAACTTCTCTGTCCTATTTGATCAACTGGAAACATTAGTCTCACTGAGGGCCTTCACAGACGATGGCGCCATTGTAGCTGAGATATCTCCCATTCCTTCCATGCCAGGACATTCTACAGAGGATGTCAAAAATGCAATTGGAATCCTCATCGGTGGACTTGAATGGAATGATAACTCAATTCGAGCGTCTGAAAATATACAGANATTCGCTTGGGGANTC
>capture_1|sediment-52|fragment_625|end_1|469_copies|UMI_pair_ACTAGGAG-GTAAAGATGGATCA--ATCCAGAG-AAGCTGAAAAGAAA|NS|none
GTAAAGATGGATCAGGCCATTATGGACAAGAGAATAGTACTCAAGGCGAACTTCTCTGTCCTATTTGATCAACTGGAAACATTAGTCTCACTGAGGGCCTTCACAGACGATGGCGCCATTGTAGCTGAGATATCTCCCATTCCTTCCATGCCAGGACATTCTACAGAGGATGTCAAAAATGCAATTGGAATCCTCATCGGTGGACTTGAATGGAATGATAACTCAATTCGAGCGTCTGAAAATATACAGAGATTCGCTTGGGGAGTCCGTGATGAGAATGGGGGACCTCCAC
>capture_1|sediment-52|fragment_625|end_2|469_copies|UMI_pair_ACTAGGAG-GTAAAGATGGATCA--ATCCAGAG-AAGCTGAAAAGAAA|NS|none
AAGCTGAAAAGAAAATGTCCTTATCTCACTCTCAACTTCAAGTAAGAGTTGCAATGCCTGCAAGAACGTTATCTGCTCGAAGCTGTTCTCAGTTTTGGTTAATATGTTTCTGCATTCTGCAATTAACCATCTGATCTCCTCAAACTTCTGACTCAACTCTTCTCGCCATGTAGCGTTTCTGCTTTGGAGGGAGTGGAGGTCCCCCATTCTCATCACGGACTCCCCAAGCGAATCTCTGTATATTTTCAGACGCTCGAATTGAGTTATCATTCCATTCAANTCCACCGATNAG
>capture_1|sediment-52|fragment_629|end_1|2878_copies|UMI_pair_CTGTTGAC-CTGATCTCCTCAAA--GAGACGAT-ATGGATCAGGCCAT|NS|none
CTGATCTCCTCAAACTTCTGACTCAACTCTTCTCGCCATGTAGCGTTTCTGCTTTGGAGGGAGTGGAGGTCCCCCATTCTCATCACGGACTCCCCAAGCGAATCTCTGTATATTTTCAGACGCTCGAATTGAGTTATCATTCCATTCAAGTCCACCGATGAGGATTCCAATTGCATTTTTGACATCCTCTGTAGAATGTCCTGGCATGGAAGGAATGGGAGATATCTCAGCTACAATGGCGCCATCGTCTGTGAAGGCCCTCAGTGAGACTAATGTTTCCAGTTGATCAAAT
>capture_1|sediment-52|fragment_629|end_2|2878_copies|UMI_pair_CTGTTGAC-CTGATCTCCTCAAA--GAGACGAT-ATGGATCAGGCCAT|NS|none
ATGGATCAGGCCATTATGGACAAGAGAATAGTACTCAAGGCGAACTTCTCTGTCCTATTTGATCAACTGGAAACATTAGTCTCACTGAGGGCCTTCACAGACGATGGCGCCATTGTAGCTGAGATATCTCCCATTCCTTCCATGCCAGGACATTCTACAGAGGATGTCAAAAATGCAATTGGAATCCTCATCGGTGGACTTGAATGGAATGATAACTCAATTCGAGCGTCTGAAAATATACAGAGATTCGCTTGGGGAGTCCGTGATGAGAATGGGGGACCTCCACTCCCNCC
>capture_1|sediment-52|fragment_638|end_1|1760_copies|UMI_pair_ACGTTCAG-GGTAAAGATGGATC--ATCCAGAG-AGCTTGAAAGAAAA|NS|none
GGTAAAGATGGATCAGGCCATTATGGACAAGAGAATAGTACTCAAGGCGAACTTCTCTGTCCTATTTGATCAACTGGAAACATTAGTCTCACTGAGGGCCTTCACAGACGATGGCGCCATTGTAGCTGAGATATCTCCCATTCCTTCCATGCCAGGACATTCTACAGAGGATGTCAAAAATGCAATTGGAATCCTCATCGGTGGACTTGAATGGAATGATAACTCAATTCGAGCGTCTGAAAATATACAGAGATTCGCTTGGGGAGTCCGTGATGAGAATGGGGGACCTCCAC
>capture_1|sediment-52|fragment_638|end_2|1760_copies|UMI_pair_ACGTTCAG-GGTAAAGATGGATC--ATCCAGAG-AGCTTGAAAGAAAA|NS|none
AGCTTGAAAGAAAATGTCCTTATCTCACTCTCAACTTCAAGTAAGAGTTGCAATGCCTGCAAGAACGTTATCTGCTCGAAGCTGTTCTCAGTTTTGGTTAATATGTTTCTGCATTCTGCAATTAACCATCTGATCTCCTCAAACTTCTGACTCAACTCTTCTCGCCATGTAGCGTTTCTGCTTTGGAGGGAGTGGAGGTCCCCCATTCTCATCACGGACTCCCCAAGCGAATCTCTGTATATTTTCAGACGCTCGAATTGAGTTATCATTCCATTCAAGTCCACCGATGAGG
>capture_1|sediment-52|fragment_646|end_1|1042_copies|UMI_pair_CTTAGGAC-GGGGGTTTGATGGT--GAAGGAAG-GTACTAAATAAGCT|NS|none
GGGGGTTTGATGGTAAAGATGGATCAGGCCATTATGGACAAGAGAATAGTACTCAAGGCGAACTTCTCTGTCCTATTTGATCAACTGGAAACATTAGTCTCACTGAGGGCCTTCACAGACGATGGCGCCATTGTAGCTGAGATATCTCCCATTCCTTCCATGCCAGGACATTCTACAGAGGATGTCAAAAATGCAATTGGAATCCTCATCGGTGGACTTGAATGGAATGATAACTCAATTCGAGCGTCTGAAAATATACAGAGATTCGCTTGGGGAGTCCGTGATGAGAATGG
>capture_1|sediment-52|fragment_646|end_2|1042_copies|UMI_pair_CTTAGGAC-GGGGGTTTGATGGT--GAAGGAAG-GTACTAAATAAGCT|NS|none
GTACTAAATAAGCTGAAAAGAAAATGTCCTTATCTCACTCTCAACTTCAAGTAAGAGTTGCAATGCCTGCAAGAACGTTATCTGCTCGAAGCTGTTCTCAGTTTTGGTTAATATGTTTCTGCATTCTGCAATTAACCATCTGATCTCCTCAAACTTCTGACTCAACTCTTCTCGCCATGTAGCGTTTCTGCTTTGGAGGGAGTGGAGGTCCCCCATTCTCATCACGGACTCCCCAAGCGAATCTCTGTATATTTTCAGACGCTCGAATTGAGTTATCATTCCATTCAAGTCC
>capture_1|sediment-52|fragment_673|end_1|514_copies|UMI_pair_AGCGTGTT-TTTTAGTACTAAAT--TTGCGAAG-ATGGATCAGGCCAT|NS|none
TTTTAGTACTAAATAAGCTGAAAAGAAAATGTCCTTATCTCACTCTCAACTTCAAGTAAGAGTTGCAATGCCTGCAAGAACGTTATCTGCTCGAAGCTGTTCTCAGTTTTGGTTAATATGTTTCTGCATTCTGCAATTAACCATCTGATCTCCTCAAACTTCTGACTCAACTCTTCTCGCCATGTAGCGTTTCTGCTTTGGAGGGAGTGGAGGTCCCCCATTCTCATCACGGACTCCCCAAGCGAATCTCTGTATATTTTCAGACGCTCGAATTGAGTTATCATTCCATTCA
>capture_1|sediment-52|fragment_673|end_2|514_copies|UMI_pair_AGCGTGTT-TTTTAGTACTAAAT--TTGCGAAG-ATGGATCAGGCCAT|NS|none
ATGGATCAGGCCATTATGGACAAGAGAATAGTACTCAAGGCGAACTTCTCTGTCCTATTTGATCAACTGGAAACATTAGTCTCACTGAGGGCCTTCACAGACGATGGCGCCATTGTAGCTGAGATATCTCCCATTCCTTCCATGCCAGGACATTCTACAGAGGATGTCAAAAATGCAATTGGAATCCTCATCGGTGGACTTGAATGGAATGATAACTCAATTCGAGCGTCTGAAAATATACAGAGATTCGCTTGGGGAGTCCGTGATGAGAATGGGGGACCTCCACNCCCNCC
>capture_1|sediment-52|fragment_674|end_1|1185_copies|UMI_pair_ACGTTCAG-GATGGATCAGGCCA--GTCGAAGA-GCTGAAAAGAAAAT|NS|none
GATGGATCAGGCCATTATGGACAAGAGAATAGTACTCAAGGCGAACTTCTCTGTCCTATTTGATCAACTGGAAACATTAGTCTCACTGAGGGCCTTCACAGACGATGGCGCCATTGTAGCTGAGATATCTCCCATTCCTTCCATGCCAGGACATTCTACAGAGGATGTCAAAAATGCAATTGGAATCCTCATCGGTGGACTTGAATGGAATGATAACTCAATTCGAGCGTCTGAAAATATACAGAGATTCGCTTGGGGAGTCCGTGATGAGAATGGGGGACCTCCACNCCCNC
>capture_1|sediment-52|fragment_674|end_2|1185_copies|UMI_pair_ACGTTCAG-GATGGATCAGGCCA--GTCGAAGA-GCTGAAAAGAAAAT|NS|none
GCTGAAAAGAAAATGTCCTTATCTCACTCTCAACTTCAAGTAAGAGTTGCAATGCCTGCAAGAACGTTATCTGCTCGAAGCTGTTCTCAGTTTTGGTTAATATGTTTCTGCATTCTGCAATTAACCATCTGATCTCCTCAAACTTCTGACTCAACTCTTCTCGCCATGTAGCGTTTCTGCTTTGGAGGGAGTGGAGGTCCCCCATTCTCATCACGGACTCCCCAAGCGAATCTCTGTATATTTTCAGACGCTCGAATTGAGTTATCATTCCATTCAAGTCCACCGATGAGGA
>capture_1|sediment-52|fragment_687|end_1|1783_copies|UMI_pair_CAATGTGG-GTAAAGATGGATCA--GATCGAGT-CTTCTCGCCATGTA|NS|none
GTAAAGATGGATCAGGCCATTATGGACAAGAGAATAGTACTCAAGGCGAACTTCTCTGTCCTATTTGATCAACTGGAAACATTAGTCTCACTGAGGGCCTTCACAGACGATGGCGCCATTGTAGCTGAGATATCTCCCATTCCTTCCATGCCAGGACATTCTACAGAGGATGTCAAAAATGCAATTGGAATCCTCATCGGTGGACTTGAATGGAATGATAACTCAATTCGAGCGTCTGAAAATATACAGAGATTCGCTTGGGGAGTCCGTGATGAGAATGGGGGACCTCCACC
>capture_1|sediment-52|fragment_687|end_2|1783_copies|UMI_pair_CAATGTGG-GTAAAGATGGATCA--GATCGAGT-CTTCTCGCCATGTA|NS|none
CTTCTCGCCATGTAGCGTTTCTGCTTTGGAGGGAGTGGAGGTCCCCCATTCTCATCACGGACTCCCCAAGCGAATCTCTGTATATTTTCAGACGCTCGAATTGAGTTATCATTCCATTCAAGTCCACCGATGAGGATTCCAATTGCATTTTTGACATCCTCTGTAGAATGTCCTGGCATGGAAGGAATGGGAGATATCTCAGCTACAATGGCGCCATCGTCTGTGAAGGCCCTCAGTGAGACTAATGTTTCCAGTTGATCAAATAGGACAGAGAAGTTCGCCTTGAGTACTA
>capture_1|sediment-52|fragment_694|end_1|399_copies|UMI_pair_ACTAGGAG-GTACTAAATAAGCT--GAAGGAAG-AGGGGGTTTGATGG|NS|none
GTACTAAATAAGCTGAAAAGAAAATGTCCTTATCTCACTCTCAACTTCAAGTAAGAGTTGCAATGCCTGCAAGAACGTTATCTGCTCGAAGCTGTTCTCAGTTTTGGTTAATATGTTTCTGCATTCTGCAATTAACCATCTGATCTCCTCAAACTTCTGACTCAACTCTTCTCGCCATGTAGCGTTTCTGCTTTGGAGGGAGTGGAGGTCCCCCATTCTCATCACGGACTCCCCAAGCGAATCTCTGTATATTTTCAGACGCTCGAATTGAGTTATCATTCCATTCAAGTCC
>capture_1|sediment-52|fragment_694|end_2|399_copies|UMI_pair_ACTAGGAG-GTACTAAATAAGCT--GAAGGAAG-AGGGGGTTTGATGG|NS|none
AGGGGGTTTGATGGTAAAGATGGATCAGGCCATTATGGACAAGAGAATAGTACTCAAGGCGAACTTCTCTGTCCTATTTGATCAACTGGAAACATTAGTCTCACTGAGGGCCTTCACAGACGATGGCGCCATTGTAGCTGAGATATCTCCCATTCCTTCCATGCCAGGACATTCTACAGAGGATGTCAAAAATGCAATTGGAATCCTCATCGGTGGACTTGAATGGAATGATAACTCAATTCGAGCGTCTGAAAATATACAGAGATTCGCTTGGGGAGTCCGTGATGAGAATG
>capture_1|sediment-52|fragment_721|end_1|1424_copies|UMI_pair_GAAGGAAG-TTTTAGTACTAAAT--GAGACGAT-TTATGGACAAGAGA|NS|none
TTTTAGTACTAAATAAGCTGAAAAGAAAATGTCCTTATCTCACTCTCAACTTCAAGTAAGAGTTGCAATGCCTGCAAGAACGTTATCTGCTCGAAGCTGTTCTCAGTTTTGGTTAATATGTTTCTGCATTCTGCAATTAACCATCTGATCTCCTCAAACTTCTGACTCAACTCTTCTCGCCATGTAGCGTTTCTGCTTTGGAGGGAGTGGAGGTCCCCCATTCTCATCACGGACTCCCCAAGCGAATCTCTGTATATTTTCAGACGCTCGAATTGAGTTATCATTCCATTCA
>capture_1|sediment-52|fragment_721|end_2|1424_copies|UMI_pair_GAAGGAAG-TTTTAGTACTAAAT--GAGACGAT-TTATGGACAAGAGA|NS|none
TTATGGACAAGAGAATAGTACTCAAGGCGAACTTCTCTGTCCTATTTGATCAACTGGAAACATTAGTCTCACTGAGGGCCTTCACAGACGATGGCGCCATTGTAGCTGAGATATCTCCCATTCCTTCCATGCCAGGACATTCTACAGAGGATGTCAAAAATGCAATTGGAATCCTCATCGGTGGACTTGAATGGAATGATAACTCAATTCGAGCGTCTGAAAATATACAGAGATTCGCTTGGGGAGTCCGTGATGAGAATGGGGGACCTCCACTCCCTCCAAAGCANAAACGC
>capture_1|sediment-52|fragment_726|end_1|1432_copies|UMI_pair_ACTAGGAG-GGTTTGATGGTAAA--TTCGTTGG-GTTTTTTAGTACTA|NS|none
GGTTTGATGGTAAAGATGGATCAGGCCATTATGGACAAGAGAATAGTACTCAAGGCGAACTTCTCTGTCCTATTTGATCAACTGGAAACATTAGTCTCACTGAGGGCCTTCACAGACGATGGCGCCATTGTAGCTGAGATATCTCCCATTCCTTCCATGCCAGGACATTCTACAGAGGATGTCAAAAATGCAATTGGAATCCTCATCGGTGGACTTGAATGGAATGATAACTCAATTCGAGCGTCTGAAAATATACAGAGATTCGCTTGGGGAGTCCGTGATGAGAATGGGGG
>capture_1|sediment-52|fragment_726|end_2|1432_copies|UMI_pair_ACTAGGAG-GGTTTGATGGTAAA--TTCGTTGG-GTTTTTTAGTACTA|NS|none
GTTTTTTAGTACTAAATAAGCTGAAAAGAAAATGTCCTTATCTCACTCTCAACTTCAAGTAAGAGTTGCAATGCCTGCAAGAACGTTATCTGCTCGAAGCTGTTCTCAGTTTTGGTTAATATGTTTCTGCATTCTGCAATTAACCATCTGATCTCCTCAAACTTCTGACTCAACTCTTCTCGCCATGTAGCGTTTCTGCTTTGGAGGGAGTGGAGGTCCCCCATTCTCATCACGGACTCCCCAAGCGAATCTCTGTATATTTTCAGACGCTCGAATTGAGTTATCATTCCATT
>capture_1|sediment-52|fragment_728|end_1|1059_copies|UMI_pair_ACGACTTG-TAGCGTTTCTGCTT--CGCATGAT-GATGGATCAGGCCA|NS|none
TAGCGTTTCTGCTTTGGAGGGAGTGGAGGTCCCCCATTCTCATCACGGACTCCCCAAGCGAATCTCTGTATATTTTCAGACGCTCGAATTGAGTTATCATTCCATTCAAGTCCACCGATGAGGATTCCAATTGCATTTTTGACATCCTCTGTAGAATGTCCTGGCATGGAAGGAATGGGAGATATCTCAGCTACAATGGCGCCATCGTCTGTGAAGGCCCTCAGTGAGACTAATGTTTCCAGTTGATCAAATAGGACAGAGAAGTTCGCCTTGAGTACTATTCTCTTGTCCA
>capture_1|sediment-52|fragment_728|end_2|1059_copies|UMI_pair_ACGACTTG-TAGCGTTTCTGCTT--CGCATGAT-GATGGATCAGGCCA|NS|none
GATGGATCAGGCCATTATGGACAAGAGAATAGTACTCAAGGCGAACTTCTCTGTCCTATTTGATCAACTGGAAACATTAGTCTCACTGAGGGCCTTCACAGACGATGGCGCCATTGTAGCTGAGATATCTCCCATTCCTTCCATGCCAGGACATTCTACAGAGGATGTCAAAAATGCAATTGGAATCCTCATCGGTGGACTTGAATGGAATGATAACTCAATTCGAGCGTCTGAAAATATACAGAGATTCGCTTGGGGAGTCCGTGATGAGAATGGGGGACCTCCACNCCCNC
>capture_1|sediment-52|fragment_730|end_1|479_copies|UMI_pair_ACTAGGAG-GCCATTATGGACAA--CAATGTGG-GCTGAAAAGAAAAT|NS|none
GCCATTATGGACAAGAGAATAGTACTCAAGGCGAACTTCTCTGTCCTATTTGATCAACTGGAAACATTAGTCTCACTGAGGGCCTTCACAGACGATGGCGCCATTGTAGCTGAGATATCTCCCACTCCTTCCATGCCAGGACATTCTACAGAGGATGTCAAAAATGCAATTGGAATCCTCATCGGTGGACTTGAATGGAATGATAACTCAATTCGAGCGTCTGAAAATATACAGAGATTCGCTTGGGGAGTCCGTGATGAGAATGGGGGACCTCCACTCCCTCCAAAGCANA
>capture_1|sediment-52|fragment_730|end_2|479_copies|UMI_pair_ACTAGGAG-GCCATTATGGACAA--CAATGTGG-GCTGAAAAGAAAAT|NS|none
GCTGAAAAGAAAATGTCCTTATCTCACTCTCAACTTCAAGTAAGAGTTGCAATGCCTGCAAGAACGTTATCTGCTCGAAGCTGTTCTCAGTTTTGGTTAATATGTTTCTGCATTCTGCAATTAACCATCTGATCTCCTCAAACTTCTGACTCAACTCTTCTCGCCATGTAGCGTTTCTGCTTTGGAGGGAGTGGAGGTCCCCCATTCTCATCACGGACTCCCCAAGCGAATCTCTGTATATTTTCAGACGCTCGAATTGAGTTATCATTCCATTCAAGTCCACCGATGAGGA
>capture_1|sediment-52|fragment_770|end_1|244_copies|UMI_pair_CGCATGAT-CTGAAAAGAAAATG--TTGCGAAG-ATGAAAATCTCAAA|NS|none
CTGAAAAGAAAATGTCCTTATCTCACTCTCAACTTCAAGTAAGAGTTGCAATGCCTGCAAGAACGTTATCTGCTCGAAGCTGTTCTCAGTTTTGGTTAATATGTTTCTGCATTCTGCAATTAACCATCTGATCTCCTCAAACTTCTGACTCAACTCTTCTCGCCATGTAGCGTTTCTGCTTTGGAGGGAGTGGAGGTCCCCCATTCTCATCACGGACTCCCCAAGCGAATCTCTGTATATTTTCAGACGCTCGAATTGAGTTATCATTCCATTCAANTCCACCGATNAGGATT
>capture_1|sediment-52|fragment_770|end_2|244_copies|UMI_pair_CGCATGAT-CTGAAAAGAAAATG--TTGCGAAG-ATGAAAATCTCAAA|NS|none
ATGAAAATCTCAAAATTGCCATTGCCTCCAGTCCTGCTCCTCGGTACATTACCGATATGAGCATAGAGGAAATAAGCAGGGAATGGTACATGCTCATGCCAAGGCAGAAAATAACAGGGGGTTTGATGGTAAAGATGGATCAGGCCATTATGGACAAGAGAATAGTACTCAAGGCGAACTTCTCTGTCCTATTTGATCAACTGGAAACATTAGTCTCACTGAGGGCCTTCACAGACGATGGCGCCATTGTAGCTGAGATATCTCCCATTCCTTCCATGCGGGACATTCTACA
>capture_1|sediment-52|fragment_772|end_1|928_copies|UMI_pair_CTTAGGAC-GCTCATGCCAAGGC--GTGCCATA-TCTCAACTTCAAGT|NS|none
GCTCATGCCAAGGCAGAAAATAACAGGGGGTTTGATGGTAAAGATGGATCAGGCCATTATGGACAAGAGAATAGTACTCAAGGCGAACTTCTCTGTCCTATTTGATCAACTGGAAACATTAGTCTCACTGAGGGCCTTCACAGACGATGGCGCCATTGTAGCTGAGATATCTCCCATTCCTTCCATGCCAGGACATTCTACAGAGGATGTCAAAAATGCAATTGGAATCCTCATCGGTGGACTTGAATGGAATGATAACTCAATTCGAGCGTCTGAAAATATACANAGATTC
>capture_1|sediment-52|fragment_772|end_2|928_copies|UMI_pair_CTTAGGAC-GCTCATGCCAAGGC--GTGCCATA-TCTCAACTTCAAGT|NS|none
TCTCAACTTCAAGTAAGAGTTGCAATGCCTGCAAGAACGTTATCTGCTCGAAGCTGTTCTCAGTTTTGGTTAATATGTTTCTGCATTCTGCAATTAACCATCTGATCTCCTCAAACTTCTGACTCAACTCTTCTCGCCATGTAGCGTTTCTGCTTTGGAGGGAGTGGAGGTCCCCCATTCTCATCACGGACTCCCCAAGCGAATCTCTGTATATTTTCAGACGCTCGAATTGAGTTATCATTCCATTCAAGTCCACCGATGAGGATTCCAATTGCATTTTTNACATCCTCTGT
>capture_1|sediment-52|fragment_774|end_1|1441_copies|UMI_pair_GCACAACT-AAATAAGCAGGGAA--TTCGTTGG-AAAATGTCCTTATC|NS|none
AAATAAGCAGGGAATGGTACATGCTCATGCCAAGGCAGAAAATAACAGGGGGTTTGATGGTAAAGATGGATCAGGCCATTATGGACAAGAGAATAGTACTCAAGGCGAACTTCTCTGTCCTATTTGATCAACTGGAAACATTAGTCTCACTGAGGGCCTTCACAGACGATGGCGCCATTGTAGCTGAGATATCTCCCATTCCTTCCATGCCAGGACATTCTACAGAGGATGTCAAAAATGCAATTGGAATCCTCATCGGTGGACTTGAATGGAATGATAACTCAATTCGANCG
>capture_1|sediment-52|fragment_774|end_2|1441_copies|UMI_pair_GCACAACT-AAATAAGCAGGGAA--TTCGTTGG-AAAATGTCCTTATC|NS|none
AAAATGTCCTTATCTCACTCTCAACTTCAAGTAAGAGTTGCAATGCCTGCAAGAACGTTATCTGCTCGAAGCTGTTCTCAGTTTTGGTTAATATGTTTCTGCATTCTGCAATTAACCATCTGATCTCCTCAAACTTCTGACTCAACTCTTCTCGCCATGTAGCGTTTCTGCTTTGGAGGGAGTGGAGGTCCCCCATTCTCATCACGGACTCCCCAAGCGAATCTCTGTATATTTTCAGACGCTCGAATTGAGTTATCATTCCATTCAAGTCCACCGATGAGGATTCCAATTGC
>capture_1|sediment-52|fragment_776|end_1|879_copies|UMI_pair_ATCCAGAG-GTGTTTTTTAGTAC--GAGACGAT-CGGGGGTTTGATGG|NS|none
GTGTTTTTTAGTACTAAATAAGCTGAAAAGAAAATGTCCTTATCTCACTCTCAACTTCAAGTAAGAGTTGCAATGCCTGCAAGAACGTTATCTGCTCGAAGCTGTTCTCAGTTTTGGTTAATATGTTTCTGCATTCTGCAATTAACCATCTGATCTCCTCAAACTTCTGACTCAACTCTTCTCGCCATGTAGCGTTTCTGCTTTGGAGGGAGTGGAGGTCCCCCATTCTCATCACGGACTCCCCAAGCGAATCTCTGTATATTTTCAGACGCTCGAATTGAGTTATCATTCC
>capture_1|sediment-52|fragment_776|end_2|879_copies|UMI_pair_ATCCAGAG-GTGTTTTTTAGTAC--GAGACGAT-CGGGGGTTTGATGG|NS|none
CGGGGGTTTGATGGTAAAGATGGATCAGGCCATTATGGACAAGAGAATAGTACTCAAGGCGAACTTCTCTGTCCTATTTGATCAACTGGAAACATTAGTCTCACTGAGGGCCTTCACAGACGATGGCGCCATTGTAGCTGAGATATCTCCCATTCCTTCCATGCCAGGACATTCTACAGAGGATGTCAAAAATGCAATTGGAATCCTCATCGGTGGACTTGAATGGAATGATAACTCAATTCGAGCGTCTGAAAATATACAGAGATTCGCTTGGGGAGTCCGTGATGAGAATG
>capture_1|sediment-52|fragment_786|end_1|797_copies|UMI_pair_ACCACGAT-TGAAAAGAAAATGT--GCTATCCT-AATGGTACATGCTC|NS|none
TGAAAAGAAAATGTCCTTATCTCACTCTCAACTTCAAGTAAGAGTTGCAATGCCTGCAAGAACGTTATCTGCTCGAAGCTGTTCTCAGTTTTGGTTAATATGTTTCTGCATTCTGCAATTAACCATCTGATCTCCTCAAACTTCTGACTCAACTCTTCTCGCCATGTAGCGTTTCTGCTTTGGAGGGAGTGGAGGTCCCCCATTCTCATCACGGACTCCCCAAGCGAATCTCTGTATATTTTCAGACGCTCGAATTGAGTTATCATTCCATTCAAGTCCACCGATGAGGATTC
>capture_1|sediment-52|fragment_786|end_2|797_copies|UMI_pair_ACCACGAT-TGAAAAGAAAATGT--GCTATCCT-AATGGTACATGCTC|NS|none
AATGGTACATGCTCATGCCAAGGCAGAAAATAACAGGGGGTTTGATGGTAAAGATGGATCAGGCCATTATGGACAAGAGAATAGTACTCAAGGCGAACTTCTCTGTCCTATTTGATCAACTGGAAACATTAGTCTCACTGAGGGCCTTCACAGACGATGGCGCCATTGTAGCTGAGATATCTCCCATTCCTTCCATGCCAGGACATTCTACAGAGGATGTCAAAAATGCAATTGGAATCCTCATCGGTGGACTTGAATGGAATGATAACTCAATTCGAGCGTCTGAAAATAT
>capture_1|sediment-52|fragment_816|end_1|1172_copies|UMI_pair_GAAGGAAG-TGGATCAGGCCATT--GATGTGTG-CTCTTCTCGCCATG|NS|none
TGGATCAGGCCATTATGGACAAGAGAATAGTACTCAAGGCGAACTTCTCTGTCCTATTTGATCAACTGGAAACATTAGTCTCACTGAGGGCCTTCACAGACGATGGCGCCATTGTAGCTGAGATATCTCCCATTCCTTCCATGCCAGGACATTCTACAGAGGATGTCAAAAATGCAATTGGAATCCTCATCGGTGGACTTGAATGGAATGATAACTCAATTCGAGCGTCTGAAAATATACAGAGATTCGCTTGGGGAGTCCGTGATGAGAATGGGGGACCTCCACNCCCNCC
>capture_1|sediment-52|fragment_816|end_2|1172_copies|UMI_pair_GAAGGAAG-TGGATCAGGCCATT--GATGTGTG-CTCTTCTCGCCATG|NS|none
CTCTTCTCGCCATGTAGCGTTTCTGCTTTGGAGGGAGTGGAGGTCCCCCATTCTCATCACGGACTCCCCAAGCGAATCTCTGTATATTTTCAGACGCTCGAATTGAGTTATCATTCCATTCAAGTCCACCGATGAGGATTCCAATTGCATTTTTGACATCCTCTGTAGAATGTCCTGGCATGGAAGGAATGGGAGATATCTCAGCTACAATGGCGCCATCGTCTGTGAAGGCCCTCAGTGAGACTAATGTTTCCAGTTGATCAAATAGGACAGAGAAGTTCGCCTTGAGTACT
>capture_1|sediment-52|fragment_819|end_1|172_copies|UMI_pair_ACGGAACA-CTGAAAAGAAAATG--GAGACGAT-GGCACATAAGAAAG|NS|none
CTGAAAAGAAAATGTCCTTATCTCACTCTCAACTTCAAGTAAGAGTTGCAATGCCTGCAAGAACGTTATCTGCTCGAAGCTGTTCTCAGTTTTGGTTAATATGTTTCTGCATTCTGCAATTAACCATCTGATCTCCTCAAACTTCTGACTCAACTCTTCTCGCCATGTAGCGTTTCTGCTTTGGAGGGAGTGGAGGTCCCCCATTCTCATCACGGACTCCCCAAGCGAATCTCTGTATATTTTCAGACGCTCGAATTGAGTTATCATTCCATTCAAGTCCACCGATGAGGATT
>capture_1|sediment-52|fragment_819|end_2|172_copies|UMI_pair_ACGGAACA-CTGAAAAGAAAATG--GAGACGAT-GGCACATAAGAAAG|NS|none
GGCACATAAGAAAGCTGCTCAGCATGAGAGACATGTGTGATGCTCCCTTTGATGACAGACTCAGAAGAGATCAAAAGGCATTAAAGGGAAGAGGCAGCACACTTGGACTCGACCTGCGAGTGGCCACAATGGAAGGCAAAAAGATTGTTGAAGACATCCTAAAGAGTGAAACGGATGAAAATCTCAAAATTGCCATTGCCTCCAGTCCTGCTCCTCGGTACATTACCGATATGAGCATAGAGGAAATAAGCAGGGAATGGTACATGCTCATGCCAAGGCANAAAANAANANGG
>capture_1|sediment-52|fragment_887|end_1|418_copies|UMI_pair_GAAGGAAG-AAAGAAAATGTCCT--GCACAACT-GGTACATGCTCATG|NS|none
AAAGAAAATGTCCTTATCTCACTCTCAACTTCAAGTAAGAGTTGCAATGCCTGCAAGAACGTTATCTGCTCGAAGCTGTTCTCAGTTTTGGTTAATATGTTTCTGCATTCTGCAATTAACCATCTGATCTCCTCAAACTTCTGACTCAACTCTTCTCGCCATGTAGCGTTTCTGCTTTGGAGGGAGTGGAGGTCCCCCATTCTCATCACGGACTCCCCAAGCGAATCTCTGTATATTTTCAGACGCTCGAATTGAGTTATCATTCCATTCAAGTCCACCGATGAGGATTCCA
>capture_1|sediment-52|fragment_887|end_2|418_copies|UMI_pair_GAAGGAAG-AAAGAAAATGTCCT--GCACAACT-GGTACATGCTCATG|NS|none
GGTACATGCTCATGCCAAGGCAGAAAATAACAGGGGGTTTGATGGTAAAGATGGATCAGGCCATTATGGACAAGAGAATAGTACTCAAGGCGAACTTCTCTGTCCTATTTGATCAACTGGAAACATTAGTCTCACTGAGGGCCTTCACAGACGATGGCGCCATTGTAGCTGAGATATCTCCCATTCCTTCCATGCCAGGACATTCTACAGAGGATGTCAAAAATGCAATTGGAATCCTCATCGGTGGACTTGAATGGAATGATAACTCAATTCGAGCGTCTGAAAATANANA
>capture_1|sediment-52|fragment_904|end_1|277_copies|UMI_pair_GAAGGAAG-AAATAAGCTGAAAA--GAAGGAAG-TGATGGTAAAGATG|NS|none
AAATAAGCTGAAAAGAAAATGTCCTTATCTCACTCTCAACTTCAAGTAAGAGTTGCAATGCCTGCAAGAACGTTATCTGCTCGAAGCTGTTCTCAGTTTTGGTTAATATGTTTCTGCATTCTGCAATTAACCATCTGATCTCCTCAAACTTCTGACTCAACTCTTCTCGCCATGTAGCGTTTCTGCTTTGGAGGGAGTGGAGGTCCCCCATTCTCATCACGGACTCCCCAAGCGAATCTCTGTATATTTTCAGACGCTCGAATTGAGTTATCATTCCATTCAAGTCCACCGA
>capture_1|sediment-52|fragment_904|end_2|277_copies|UMI_pair_GAAGGAAG-AAATAAGCTGAAAA--GAAGGAAG-TGATGGTAAAGATG|NS|none
TGATGGTAAAGATGGATCAGGCCATTATGGACAAGAGAATAGTACTCAAGGCGAACTTCTCTGTCCTATTTGATCAACTGGAAACATTAGTCTCACTGAGGGCCTTCACAGACGATGGCGCCATTGTAGCTGAGATATCTCCCATTCCTTCCATGCCAGGACATTCTACAGAGGATGTCAAAAATGCAATTGGAATCCTCATCGGTGGACTTGAATGGAATGATAACTCAATTCGAGCGTCTGAAAATATACAGAGATTCGCTTGGGGAGTCCGTGATGAGAATGGGGGACC
>capture_1|sediment-52|fragment_912|end_1|139_copies|UMI_pair_GAAGGAAG-GGTTTGATGGTAAA--GAAGGAAG-GTTCTCAGTTTTGG|NS|none
GGTTTGATGGTAAAGATGGATCAGGCCATTATGGACAAGAGAATAGTACTCAAGGCGAACTTCTCTGTCCTATTTGATCAACTGGAAACATTAGTCTCACTGAGGGCCTTCACAGACGATGGCGCCATTGTAGCTGAGATATCTCCCATTCCTTCCATGCCAGGACATTCTACAGAGGATGTCAAAAATGCAATTGGAATCCTCATCGGTGGACTTGAATGGAATGATAACTCAATTCGAGCGTCTGAAAATATACAGAGATTCGCTTGGGGAGTCCGTGATGAGAATGGGGG
>capture_1|sediment-52|fragment_912|end_2|139_copies|UMI_pair_GAAGGAAG-GGTTTGATGGTAAA--GAAGGAAG-GTTCTCAGTTTTGG|NS|none
GTTCTCAGTTTTGGTTAATATGTTTCTGCATTCTGCAATTAACCATCTGATCTCCTCAAACTTCTGACTCAACTCTTCTCGCCATGTAGCGTTTCTGCTTTGGAGGGAGTGGAGGTCCCCCATTCTCATCACGGACTCCCCAAGCGAATCTCTGTATATTTTCAGACGCTCGAATTGAGTTATCATTCCATTCAAGTCCACCGATGAGGATTCCAATTGCATTTTTGACATCCTCTGTAGAATGTCCTGGCATGGAAGGAATGGGAGATATCTCAGCTACAATGGCNCCATC
>capture_1|sediment-52|fragment_920|end_1|352_copies|UMI_pair_ATCCAGAG-GCCTGCAAGAACGT--CGCATGAT-GAAAATCTCAAAAT|NS|none
GCCTGCAAGAACGTTATCTGCTCGAAGCTGTTCTCAGTTTTGGTTAATATGTTTCTGCATTCTGCAATTAACCATCTGATCTCCTCAAACTTCTGACTCAACTCTTCTCGCCATGTAGCGTTTCTGCTTTGGAGGGAGTGGAGGTCCCCCATTCTCATCACGGACTCCCCAAGCGAATCTCTGTATATTTTCAGACGCTCGAATTGAGTTATCATTCCATTCAAGTCCACCGATGAGGATTCCAATTGCATTTTTGACATCCTCTGTAGAATGTCCTGGCATGGAAGGAATGG
>capture_1|sediment-52|fragment_920|end_2|352_copies|UMI_pair_ATCCAGAG-GCCTGCAAGAACGT--CGCATGAT-GAAAATCTCAAAAT|NS|none
GAAAATCTCAAAATTGCCATTGCCTCCAGTCCTGCTCCTCGGTACATTACCGATATGAGCATAGAGGAAATAAGCAGGGAATGGTACATGCTCATGCCAAGGCAGAAAATAACAGGGGGTTTGATGGTAAAGATGGATCAGGCCATTATGGACAAGAGAATAGTACTCAAGGCGAACTTCTCTGTCCTATTTGATCAACTGGAAACATTAGTCTCACTGAGGGCCTTCACAGACGATGGCGCCATTGTAGCTGAGATATCTCCCATTCCTTCCATGCCAGGACATTCTAC
>capture_1|sediment-52|fragment_963|end_1|418_copies|UMI_pair_CAATGTGG-TGGTAAAGATGGAT--GCACAACT-AGAAAATGTCCTTA|NS|none
TGGTAAAGATGGATCAGGCCATTATGGACAAGAGAATAGTACTCAAGGCGAACTTCTCTGTCCTATTTGATCAACTGGAAACATTAGTCTCACTGAGGGCCTTCACAGACGATGGCGCCATTGTAGCTGAGATATCTCCCATTCCTTCCATGCCAGGACATTCTACAGAGGATGTCAAAAATGCAATTGGAATCCTCATCGGTGGACTTGAATGGAATGATAACTCAATTCGAGCGTCTGAAAATATACAGAGATTCGCTTGGGGAGTCCGTGATGAGAATGGGGGACCTCC
>capture_1|sediment-52|fragment_963|end_2|418_copies|UMI_pair_CAATGTGG-TGGTAAAGATGGAT--GCACAACT-AGAAAATGTCCTTA|NS|none
AGAAAATGTCCTTATCTCACTCTCAACTTCAAGTAAGAGTTGCAATGCCTGCAAGAACGTTATCTGCTCGAAGCTGTTCTCAGTTTTGGTTAATATGTTTCTGCATTCTGCAATTAACCATCTGATCTCCTCAAACTTCTGACTCAACTCTTCTCGCCATGTAGCGTTTCTGCTTTGGAGGGAGTGGAGGTCCCCCATTCTCATCACGGACTCCCCAAGCGAATCTCTGTATATTTTCAGACGCTCGAATTGAGTTATCATTCCATTCAAGTCCACCGATGAGGATTCCAATT
>capture_1|sediment-52|fragment_974|end_1|518_copies|UMI_pair_GATGTGTG-GTTTTTTAGTACTA--TTGCGAAG-TGTGATGCTCCCTT|NS|none
GTTTTTTAGTACTAAATAAGCTGAAAAGAAAATGTCCTTATCTCACTCTCAACTTCAAGTAAGAGTTGCAATGCCTGCAAGAACGTTATCTGCTCGAAGCTGTTCTCAGTTTTGGTTAATATGTTTCTGCATTCTGCAATTAACCATCTGATCTCCTCAAACTTCTGACTCAACTCTTCTCGCCATGTAGCGTTTCTGCTTTGGAGGGAGTGGAGGTCCCCCATTCTCATCACGGACTCCCCAAGCGAATCTCTGTATATTTTCAGACGCTCGAATTGAGTTATCATTCCATT
>capture_1|sediment-52|fragment_974|end_2|518_copies|UMI_pair_GATGTGTG-GTTTTTTAGTACTA--TTGCGAAG-TGTGATGCTCCCTT|NS|none
TGTGATGCTCCCTTTGATGACAGACTCAGAAGAGATCAAAAGGCATTAAAGGGAAGAGGCAGCACACTTGGACTCGACCTGCGAGTGGCCACAATGGAAGGCAAAAAGATTGTTGAAGACATCCTAAAGAGTGAAACGGATGAAAATCTCAAAATTGCCATTGCCTCCAGTCCTGCTCCTCGGTACATTACCGATATGAGCATAGAGGAAATAAGCAGGGAATGGTACATGCTCATGCCAAGGCAGAAAATAACAGGGGGTTTGATGGTAAAGATGGATCAGGCCATTATGG
>capture_1|sediment-52|fragment_1020|end_1|97_copies|UMI_pair_AAGCACTG-TGACAAAAACATAA--GATGTGTG-TTTTAGTACTAAAT|NS|none
TGACAAAAACATAATGGATTCCAACACGATAACCTCGTTTCAGGTAGATTGCTATCTATGGCACATAAGAAAGCTGCTCAGCATGAGAGACATGTGTGATGCTCCCTTTGATGACAGACTCAGAAGAGATCAAAAGGCATTAAAGGGAAGAGGCAGCACACTTGGACTCGACCTGCGAGTGGCCACAATGGAAGGCAAAAAGATTGTTGAAGACATCCTAAAGAGTGAAACGGATGAAAATCTCAAAATTGCCATTGCCTCCAGTCCTGCTCCTCGGTACATTACCGATATG
>capture_1|sediment-52|fragment_1020|end_2|97_copies|UMI_pair_AAGCACTG-TGACAAAAACATAA--GATGTGTG-TTTTAGTACTAAAT|NS|none
TTTTAGTACTAAATAAGCTGAAAAGAAAATGTCCTTATCTCACTCTCAACTTCAAGTAAGAGTTGCAATGCCTGCAAGAACGTTATCTGCTCGAAGCTGTTCTCAGTTTTGGTTAATATGTTTCTGCATTCTGCAATTAACCATCTGATCTCCTCAAACTTCTGACTCAACTCTTCTCGCCATGTAGCGTTTCTGCTTTGGAGGGAGTGGAGGTCCCCCATTCTCATCACGGACTCCCCAAGCGAATCTCTGTATATTTTCAGACGCTCGAATTGANTTATCATTCCATTCA
>capture_1|sediment-52|fragment_1044|end_1|407_copies|UMI_pair_ATCCAGAG-GGGGTTTGATGGTA--CTGTTGAC-GTTTTTTAGTACTA|NS|none
GGGGTTTGATGGTAAAGATGGATCAGGCCATTATGGACAAGAGAATAGTACTCAAGGCGAACTTCTCTGTCCTATTTGATCAACTGGAAACATTAGTCTCACTGAGGGCCTTCACAGACGATGGCGCCATTGTAGCTGAGATATCTCCCATTCCTTCCATGCCAGGACATTCTACAGAGGATGTCAAAAATGCAATTGGAATCCTCATCGGTGGACTTGAATGGAATGATAACTCAATTCGAGCGTCTGAAAATATACAGAGATTCGCTTGGGGAGTCCGTGATGAGAATGGG
>capture_1|sediment-52|fragment_1044|end_2|407_copies|UMI_pair_ATCCAGAG-GGGGTTTGATGGTA--CTGTTGAC-GTTTTTTAGTACTA|NS|none
GTTTTTTAGTACTAAATAAGCTGAAAAGAAAATGTCCTTATCTCACTCTCAACTTCAAGTAAGAGTTGCAATGCCTGCAAGAACGTTATCTGCTCGAAGCTGTTCTCAGTTTTGGTTAATATGTTTCTGCATTCTGCAATTAACCATCTGATCTCCTCAAACTTCTGACTCAACTCTTCTCGCCATGTAGCGTTTCTGCTTTGGAGGGAGTGGAGGTCCCCCATTCTCATCACGGACTCCCCAAGCGAATCTCTGTATATTTTCAGACGCTCGAATTGAGTTATCATTCCATT
>capture_1|sediment-52|fragment_1046|end_1|338_copies|UMI_pair_GAAGGAAG-GGAAATAACAGGGG--TTGCGAAG-TTTTAGTACTAAAT|NS|none
GGAAATAACAGGGGGTTTGATGGTAAAGATGGATCAGGCCATTATGGACAAGAGAATAGTACTCAAGGCGAACTTCTCTGTCCTATTTGATCAACTGGAAACATTAGTCTCACTGAGGGCCTTCACAGACGATGGCGCCATTGTAGCTGAGATATCTCCCATTCCTTCCATGCCAGGACATTCTACAGAGGATGTCAAAAATGCAATTGGAATCCTCATCGGTGGACTTGAATGGAATGATAACTCAATTCGAGCGTCTGAAAATATACAGAGATTCGCTTGGGGAGTCCGTG
>capture_1|sediment-52|fragment_1046|end_2|338_copies|UMI_pair_GAAGGAAG-GGAAATAACAGGGG--TTGCGAAG-TTTTAGTACTAAAT|NS|none
TTTTAGTACTAAATAAGCTGAAAAGAAAATGTCCTTATCTCACTCTCAACTTCAAGTAAGAGTTGCAATGCCTGCAAGAACGTTATCTGCTCGAAGCTGTTCTCAGTTTTGGTTAATATGTTTCTGCATTCTGCAATTAACCATCTGATCTCCTCAAACTTCTGACTCAACTCTTCTCGCCATGTAGCGTTTCTGCTTTGGAGGGAGTGGAGGTCCCCCATTCTCATCACGGACTCCCCAAGCGAATCTCTGTATATTTTCAGACGCTCGAATTGAGTTATCATTCCATTCA
>capture_1|sediment-52|fragment_1076|end_1|201_copies|UMI_pair_GAAGGAAG-GTTGCAATGCCTGC--GTTACGCA-GAAAGCTGCTCAGC|NS|none
GTTGCAATGCCTGCAAGAACGTTATCTGCTCGAAGCTGTTCTCAGTTTTGGTTAATATGTTTCTGCATTCTGCAATTAACCATCTGATCTCCTCAAACTTCTGACTCAACTCTTCTCGCCATGTAGCGTTTCTGCTTTGGAGGGAGTGGAGGTCCCCCATTCTCATCACGGACTCCCCAAGCGAATCTCTGTATATTTTCAGACGCTCGAATTGAGTTATCATTCCATTCAAGTCCACCGATGAGGATTCCAATTGCATTTTTGACATCCTCTGTAGAATGTCCTGGCATGG
>capture_1|sediment-52|fragment_1076|end_2|201_copies|UMI_pair_GAAGGAAG-GTTGCAATGCCTGC--GTTACGCA-GAAAGCTGCTCAGC|NS|none
GAAAGCTGCTCAGCATGAGAGACATGTGTGATGCTCCCTTTGATGACAGACTCAGAAGAGATCAAAAGGCATTAAAGGGAAGAGGCAGCACACTTGGACTCGACCTGCGAGTGGCCACAATGGAAGGCAAAAAGATTGTTGAAGACATCCTAAAGAGTGAAACGGATGAAAATCTCAAAATTGCCATTGCCTCCAGTCCTGCTCCTCGGTACATTACCGATATGAGCATAGAGGAAATAAGCAGGGAATGGTACATGCTCATGCCAAGGCAGAAAATAANAGGGGGTTTGA
>capture_2|sediment-52|fragment_17|end_1|362_copies|UMI_pair_CGGCTAAT-TGGTAAAGATGGAT--GCACAACT-CTCAACTTCAAGTA|NS|none
TGGTAAAGATGGATCAGGCCATTATGGACAAGAGAATAGTACTCAAGGCGAACTTCTCTGTCCTATTTGATCAACTGGAAACATTAGTCTCACTGAGGGCCTTCACAGACGATGGCGCCATTGTAGCTGAGATATCTCCCATTCCTTCCATGCCAGGACATTCTACAGAGGATGTCAAAAATGCAATTGGAATCCTCATCGGTGGACTTGAATGGAATGATAACTCAATTCGAGCGTCTGAAAATATACAGAGATTCGCTTGGGGAGTCCGTGATGAGAATGGGGGACCTCC
>capture_2|sediment-52|fragment_17|end_2|362_copies|UMI_pair_CGGCTAAT-TGGTAAAGATGGAT--GCACAACT-CTCAACTTCAAGTA|NS|none
CTCAACTTCAAGTAAGAGTTGCAATGCCTGCAAGAACGTTATCTGCTCGAAGCTGTTCTCAGTTTTGGTTAATATGTTTCTGCATTCTGCAATTAACCATCTGATCTCCTCAAACTTCTGACTCAACTCTTCTCGCCATGTAGCGTTTCTGCTTTGGAGGGAGTGGAGGTCCCCCATTCTCATCACGGACTCCCCAAGCGAATCTCTGTATATTTTCAGACGCTCGAATTGAGTTATCATTCCATTCAAGTCCACCGATGAGGATTCCAATTGCATTTTTNACATCCTCTNT
>capture_2|sediment-52|fragment_19|end_1|1969_copies|UMI_pair_CTGTTGAC-CTGATCTCCTCAAA--GAGACGAT-ATGGATCAGGCCAT|NS|none
CTGATCTCCTCAAACTTCTGACTCAACTCTTCTCGCCATGTAGCGTTTCTGCTTTGGAGGGAGTGGAGGTCCCCCATTCTCATCACGGACTCCCCAAGCGAATCTCTGTATATTTTCAGACGCTCGAATTGAGTTATCATTCCATTCAAGTCCACCGATGAGGATTCCAATTGCATTTTTGACATCCTCTGTAGAATGTCCTGGCATGGAAGGAATGGGAGATATCTCAGCTACAATGGCGCCATCGTCTGTGAAGGCCCTCAGTGAGACTAATGTTTCCAGTTGATCAAAT
>capture_2|sediment-52|fragment_19|end_2|1969_copies|UMI_pair_CTGTTGAC-CTGATCTCCTCAAA--GAGACGAT-ATGGATCAGGCCAT|NS|none
ATGGATCAGGCCATTATGGACAAGAGAATAGTACTCAAGGCGAACTTCTCTGTCCTATTTGATCAACTGGAAACATTAGTCTCACTGAGGGCCTTCACAGACGATGGCGCCATTGTAGCTGAGATATCTCCCATTCCTTCCATGCCAGGACATTCTACAGAGGATGTCAAAAATGCAATTGGAATCCTCATCGGTGGACTTGAATGGAATGATAACTCAATTCGAGCGTCTGAAAATATACAGAGATTCGCTTGGGGAGTCCGTGATGAGAATGGGGGACCTCCACTCCCNCC
>capture_2|sediment-52|fragment_63|end_1|2621_copies|UMI_pair_ACGTTCAG-GGTAAAGATGGATC--ATCCAGAG-AGCTTGAAAGAAAA|NS|none
GGTAAAGATGGATCAGGCCATTATGGACAAGAGAATAGTACTCAAGGCGAACTTCTCTGTCCTATTTGATCAACTGGAAACATTAGTCTCACTGAGGGCCTTCACAGACGATGGCGCCATTGTAGCTGAGATATCTCCCATTCCTTCCATGCCAGGACATTCTACAGAGGATGTCAAAAATGCAATTGGAATCCTCATCGGTGGACTTGAATGGAATGATAACTCAATTCGAGCGTCTGAAAATATACAGAGATTCGCTTGGGGAGTCCGTGATGAGAATGGGGGACCTCCAC
>capture_2|sediment-52|fragment_63|end_2|2621_copies|UMI_pair_ACGTTCAG-GGTAAAGATGGATC--ATCCAGAG-AGCTTGAAAGAAAA|NS|none
AGCTTGAAAGAAAATGTCCTTATCTCACTCTCAACTTCAAGTAAGAGTTGCAATGCCTGCAAGAACGTTATCTGCTCGAAGCTGTTCTCAGTTTTGGTTAATATGTTTCTGCATTCTGCAATTAACCATCTGATCTCCTCAAACTTCTGACTCAACTCTTCTCGCCATGTAGCGTTTCTGCTTTGGAGGGAGTGGAGGTCCCCCATTCTCATCACGGACTCCCCAAGCGAATCTCTGTATATTTTCAGACGCTCGAATTGAGTTATCATTCCATTCAAGTCCACCGATGAGG
>capture_2|sediment-52|fragment_88|end_1|1318_copies|UMI_pair_GAAGGAAG-GGTTTGATGGTAAA--GAAGGAAG-GTTCTCAGTTTTGG|NS|none
GGTTTGATGGTAAAGATGGATCAGGCCATTATGGACAAGAGAATAGTACTCAAGGCGAACTTCTCTGTCCTATTTGATCAACTGGAAACATTAGTCTCACTGAGGGCCTTCACAGACGATGGCGCCATTGTAGCTGAGATATCTCCCATTCCTTCCATGCCAGGACATTCTACAGAGGATGTCAAAAATGCAATTGGAATCCTCATCGGTGGACTTGAATGGAATGATAACTCAATTCGAGCGTCTGAAAATATACAGAGATTCGCTTGGGGAGTCCGTGATGAGAATGGGGG
>capture_2|sediment-52|fragment_88|end_2|1318_copies|UMI_pair_GAAGGAAG-GGTTTGATGGTAAA--GAAGGAAG-GTTCTCAGTTTTGG|NS|none
GTTCTCAGTTTTGGTTAATATGTTTCTGCATTCTGCAATTAACCATCTGATCTCCTCAAACTTCTGACTCAACTCTTCTCGCCATGTAGCGTTTCTGCTTTGGAGGGAGTGGAGGTCCCCCATTCTCATCACGGACTCCCCAAGCGAATCTCTGTATATTTTCAGACGCTCGAATTGAGTTATCATTCCATTCAAGTCCACCGATGAGGATTCCAATTGCATTTTTGACATCCTCTGTAGAATGTCCTGGCATGGAAGGAATGGGAGATATCTCAGCTACAATGGCNCCATC
>capture_2|sediment-52|fragment_101|end_1|3756_copies|UMI_pair_GATCGAGT-GTTTCTGCATTCTG--GCACAACT-TGGGGTTTGATGGT|NS|none
GTTTCTGCATTCTGCAATTAACCATCTGATCTCCTCAAACTTCTGACTCAACTCTTCTCGCCATGTAGCGTTTCTGCTTTGGAGGGAGTGGAGGTCCCCCATTCTCATCACGGACTCCCCAAGCGAATCTCTGTATATTTTCAGACGCTCGAATTGAGTTATCATTCCATTCAAGTCCACCGATGAGGATTCCAATTGCATTTTTGACATCCTCTGTAGAATGTCCTGGCATGGAAGGAATGGGAGATATCTCAGCTACAATGGCGCCATCGTCTGTGAAGGCCCTCAGTG
>capture_2|sediment-52|fragment_101|end_2|3756_copies|UMI_pair_GATCGAGT-GTTTCTGCATTCTG--GCACAACT-TGGGGTTTGATGGT|NS|none
TGGGGTTTGATGGTAAAGATGGATCAGGCCATTATGGACAAGAGAATAGTACTCAAGGCGAACTTCTCTGTCCTATTTGATCAACTGGAAACATTAGTCTCACTGAGGGCCTTCACAGACGATGGCGCCATTGTAGCTGAGATATCTCCCATTCCTTCCATGCCAGGACATTCTACAGAGGATGTCAAAAATGCAATTGGAATCCTCATCGGTGGACTTGAATGGAATGATAACTCAATTCGAGCGTCTGAAAATATACAGAGATTCGCTTGGGGAGTCCGTGATGAGAATGG
>capture_2|sediment-52|fragment_111|end_1|602_copies|UMI_pair_CTGTTGAC-TAAAGATGGATCAG--TTCGTTGG-GCTGAAAAGAAAAT|NS|none
TAAAGATGGATCAGGCCATTATGGACAAGAGAATAGTACTCAAGGCGAACTTCTCTGTCCTATTTGATCAACTGGAAACATTAGTCTCACTGAGGGCCTTCACAGACGATGGCGCCATTGTAGCTGAGATATCTCCCATTCCTTCCATGCCAGGACATTCTACAGAGGATGTCAAAAATGCAATTGGAATCCTCATCGGTGGACTTGAATGGAATGATAACTCAATTCGAGCGTCTGAAAATATACAGAGATTCGCTTGGGGAGTCCGTGATGAGAATGGGGGACCTCCACNC
>capture_2|sediment-52|fragment_111|end_2|602_copies|UMI_pair_CTGTTGAC-TAAAGATGGATCAG--TTCGTTGG-GCTGAAAAGAAAAT|NS|none
GCTGAAAAGAAAATGTCCTTATCTCACTCTCAACTTCAAGTAAGAGTTGCAATGCCTGCAAGAACGTTATCTGCTCGAAGCTGTTCTCAGTTTTGGTTAATATGTTTCTGCATTCTGCAATTAACCATCTGATCTCCTCAAACTTCTGACTCAACTCTTCTCGCCATGTAGCGTTTCTGCTTTGGAGGGAGTGGAGGTCCCCCATTCTCATCACGGACTCCCCAAGCGAATCTCTGTATATTTTCAGACGCTCGAATTGAGTTATCATTCCATTCAAGTCCACCGATGAGGAT
>capture_2|sediment-52|fragment_156|end_1|1497_copies|UMI_pair_ACGACTTG-TAGCGTTTCTGCTT--CGCATGAT-GATGGATCAGGCCA|NS|none
TAGCGTTTCTGCTTTGGAGGGAGTGGAGGTCCCCCATTCTCATCACGGACTCCCCAAGCGAATCTCTGTATATTTTCAGACGCTCGAATTGAGTTATCATTCCATTCAAGTCCACCGATGAGGATTCCAATTGCATTTTTGACATCCTCTGTAGAATGTCCTGGCATGGAAGGAATGGGAGATATCTCAGCTACAATGGCGCCATCGTCTGTGAAGGCCCTCAGTGAGACTAATGTTTCCAGTTGATCAAATAGGACAGAGAAGTTCGCCTTGAGTACTATTCTCTTGTCCA
>capture_2|sediment-52|fragment_156|end_2|1497_copies|UMI_pair_ACGACTTG-TAGCGTTTCTGCTT--CGCATGAT-GATGGATCAGGCCA|NS|none
GATGGATCAGGCCATTATGGACAAGAGAATAGTACTCAAGGCGAACTTCTCTGTCCTATTTGATCAACTGGAAACATTAGTCTCACTGAGGGCCTTCACAGACGATGGCGCCATTGTAGCTGAGATATCTCCCATTCCTTCCATGCCAGGACATTCTACAGAGGATGTCAAAAATGCAATTGGAATCCTCATCGGTGGACTTGAATGGAATGATAACTCAATTCGAGCGTCTGAAAATATACAGAGATTCGCTTGGGGAGTCCGTGATGAGAATGGGGGACCTCCACNCCCNC
>capture_2|sediment-52|fragment_179|end_1|3055_copies|UMI_pair_GCGTCATT-CAGGCCATTATGGA--TTGCGAAG-AGCGTTTCTGCTTT|NS|none
CAGGCCATTATGGACAAGAGAATAGTACTCAAGGCGAACTTCTCTGTCCTATTTGATCAACTGGAAACATTAGTCTCACTGAGGGCCTTCACAGACGATGGCGCCATTGTAGCTGAGATATCTCCCATTCCTTCCATGCCAGGACATTCTACAGAGGATGTCAAAAATGCAATTGGAATCCTCATCGGTGGACTTGAATGGAATGATAACTCAATTCGAGCGTCTGAAAATATACAGAGATTCGCTTGGGGAGTCCGTGATGAGAATGGGGGACCTCCACTCCCTCCAAAGC
>capture_2|sediment-52|fragment_179|end_2|3055_copies|UMI_pair_GCGTCATT-CAGGCCATTATGGA--TTGCGAAG-AGCGTTTCTGCTTT|NS|none
AGCGTTTCTGCTTTGGAGGGAGTGGAGGTCCCCCATTCTCATCACGGACTCCCCAAGCGAATCTCTGTATATTTTCAGACGCTCGAATTGAGTTATCATTCCATTCAAGTCCACCGATGAGGATTCCAATTGCATTTTTGACATCCTCTGTAGAATGTCCTGGCATGGAAGGAATGGGAGATATCTCAGCTACAATGGCGCCATCGTCTGTGAAGGCCCTCAGTGAGACTAATGTTTCCAGTTGATCAAATAGGACAGAGAAGTTCGCCTTGAGTACTATTCTCTTGTCCAT
>capture_2|sediment-52|fragment_181|end_1|611_copies|UMI_pair_GAAGGAAG-AAATAAGCTGAAAA--GAAGGAAG-TGATGGTAAAGATG|NS|none
AAATAAGCTGAAAAGAAAATGTCCTTATCTCACTCTCAACTTCAAGTAAGAGTTGCAATGCCTGCAAGAACGTTATCTGCTCGAAGCTGTTCTCAGTTTTGGTTAATATGTTTCTGCATTCTGCAATTAACCATCTGATCTCCTCAAACTTCTGACTCAACTCTTCTCGCCATGTAGCGTTTCTGCTTTGGAGGGAGTGGAGGTCCCCCATTCTCATCACGGACTCCCCAAGCGAATCTCTGTATATTTTCAGACGCTCGAATTGAGTTATCATTCCATTCAAGTCCACCGA
>capture_2|sediment-52|fragment_181|end_2|611_copies|UMI_pair_GAAGGAAG-AAATAAGCTGAAAA--GAAGGAAG-TGATGGTAAAGATG|NS|none
TGATGGTAAAGATGGATCAGGCCATTATGGACAAGAGAATAGTACTCAAGGCGAACTTCTCTGTCCTATTTGATCAACTGGAAACATTAGTCTCACTGAGGGCCTTCACAGACGATGGCGCCATTGTAGCTGAGATATCTCCCATTCCTTCCATGCCAGGACATTCTACAGAGGATGTCAAAAATGCAATTGGAATCCTCATCGGTGGACTTGAATGGAATGATAACTCAATTCGAGCGTCTGAAAATATACAGAGATTCGCTTGGGGAGTCCGTGATGAGAATGGGGGACC
>capture_2|sediment-52|fragment_183|end_1|2479_copies|UMI_pair_GATGTGTG-ATGGACAAGAGAAT--GCACAACT-CTGAAAAGAAAATG|NS|none
ATGGACAAGAGAATAGTACTCAAGGCGAACTTCTCTGTCCTATTTGATCAACTGGAAACATTAGTCTCACTGAGGGCCTTCACAGACGATGGCGCCATTGTAGCTGAGATATCTCCCATTCCTTCCATGCCAGGACATTCTACAGAGGATGTCAAAAATGCAATTGGAATCCTCATCGGTGGACTTGAATGGAATGATAACTCAATTCGAGCGTCTGAAAATATACAGAGATTCGCTTGGGGAGTCCGTGATGAGAATGGGGGACCTCCACTCCCTCCAAAGCAGAAACGC
>capture_2|sediment-52|fragment_183|end_2|2479_copies|UMI_pair_GATGTGTG-ATGGACAAGAGAAT--GCACAACT-CTGAAAAGAAAATG|NS|none
CTGAAAAGAAAATGTCCTTATCTCACTCTCAACTTCAAGTAAGAGTTGCAATGCCTGCAAGAACGTTATCTGCTCGAAGCTGTTCTCAGTTTTGGTTAATATGTTTCTGCATTCTGCAATTAACCATCTGATCTCCTCAAACTTCTGACTCAACTCTTCTCGCCATGTAGCGTTTCTGCTTTGGAGGGAGTGGAGGTCCCCCATTCTCATCACGGACTCCCCAAGCGAATCTCTGTATATTTTCAGACGCTCGAATTGAGTTATCATTCCATTCAAGTCCACCGATGAGGATT
>capture_2|sediment-52|fragment_215|end_1|1505_copies|UMI_pair_GAAGGAAG-TGGATCAGGCCATT--GATGTGTG-CTCTTCTCGCCATG|NS|none
TGGATCAGGCCATTATGGACAAGAGAATAGTACTCAAGGCGAACTTCTCTGTCCTATTTGATCAACTGGAAACATTAGTCTCACTGAGGGCCTTCACAGACGATGGCGCCATTGTAGCTGAGATATCTCCCATTCCTTCCATGCCAGGACATTCTACAGAGGATGTCAAAAATGCAATTGGAATCCTCATCGGTGGACTTGAATGGAATGATAACTCAATTCGAGCGTCTGAAAATATACAGAGATTCGCTTGGGGAGTCCGTGATGAGAATGGGGGACCTCCACTCCCTCC
>capture_2|sediment-52|fragment_215|end_2|1505_copies|UMI_pair_GAAGGAAG-TGGATCAGGCCATT--GATGTGTG-CTCTTCTCGCCATG|NS|none
CTCTTCTCGCCATGTAGCGTTTCTGCTTTGGAGGGAGTGGAGGTCCCCCATTCTCATCACGGACTCCCCAAGCGAATCTCTGTATATTTTCAGACGCTCGAATTGAGTTATCATTCCATTCAAGTCCACCGATGAGGATTCCAATTGCATTTTTGACATCCTCTGTAGAATGTCCTGGCATGGAAGGAATGGGAGATATCTCAGCTACAATGGCGCCATCGTCTGTGAAGGCCCTCAGTGAGACTAATGTTTCCAGTTGATCAAATAGGACAGAGAAGTTCGCCTTGAGTAC
>capture_2|sediment-52|fragment_265|end_1|961_copies|UMI_pair_GAGACGAT-GTAAAGATGGATCA--GCGTCATT-CTCAAACTTCTGAC|NS|none
GTAAAGATGGATCAGGCCATTATGGACAAGAGAATAGTACTCAAGGCGAACTTCTCTGTCCTATTTGATCAACTGGAAACATTAGTCTCACTGAGGGCCTTCACAGACGATGGCGCCATTGTAGCTGAGATATCTCCCATTCCTTCCATGCCAGGACATTCTACAGAGGATGTCAAAAATGCAATTGGAATCCTCATCGGTGGACTTGAATGGAATGATAACTCAATTCGAGCGTCTGAAAATATACAGAGATTCGCTTGGGGAGTCCGTGATGAGAATGGGGGACCTCCAC
>capture_2|sediment-52|fragment_265|end_2|961_copies|UMI_pair_GAGACGAT-GTAAAGATGGATCA--GCGTCATT-CTCAAACTTCTGAC|NS|none
CTCAAACTTCTGACTCAACTCTTCTCGCCATGTAGCGTTTCTGCTTTGGAGGGAGTGGAGGTCCCCCATTCTCATCACGGACTCCCCAAGCGAATCTCTGTATATTTTCAGACGCTCGAATTGAGTTATCATTCCATTCAAGTCCACCGATGAGGATTCCAATTGCATTTTTGACATCCTCTGTAGAATGTCCTGGCATGGAAGGAATGGGAGATATCTCAGCTACAATGGCGCCATCGTCTGTGAAGGCCCTCAGTGAGACTAATGTTTCCAGTTGATCAAATAGGANANA
>capture_2|sediment-52|fragment_360|end_1|2229_copies|UMI_pair_ACGACTTG-GTTTTTTAGTACTA--GAAGGAAG-CGGGGGTTTGATGG|NS|none
GTTTTTTAGTACTAAATAAGCTGAAAAGAAAATGTCCTTATCTCACTCTCAACTTCAAGTAAGAGTTGCAATGCCTGCAAGAACGTTATCTGCTCGAAGCTGTTCTCAGTTTTGGTTAATATGTTTCTGCATTCTGCAATTAACCATCTGATCTCCTCAAACTTCTGACTCAACTCTTCTCGCCATGTAGCGTTTCTGCTTTGGAGGGAGTGGAGGTCCCCCATTCTCATCACGGACTCCCCAAGCGAATCTCTGTATATTTTCAGACGCTCGAATTGAGTTATCATTCCATT
>capture_2|sediment-52|fragment_360|end_2|2229_copies|UMI_pair_ACGACTTG-GTTTTTTAGTACTA--GAAGGAAG-CGGGGGTTTGATGG|NS|none
CGGGGGTTTGATGGTAAAGATGGATCAGGCCATTATGGACAAGAGAATAGTACTCAAGGCGAACTTCTCTGTCCTATTTGATCAACTGGAAACATTAGTCTCACTGAGGGCCTTCACAGACGATGGCGCCATTGTAGCTGAGATATCTCCCATTCCTTCCATGCCAGGACATTCTACAGAGGATGTCAAAAATGCAATTGGAATCCTCATCGGTGGACTTGAATGGAATGATAACTCAATTCGAGCGTCTGAAAATATACAGAGATTCGCTTGGGGAGTCCGTGATGAGAATG
>capture_2|sediment-52|fragment_452|end_1|907_copies|UMI_pair_CAATGTGG-GTAAAGATGGATCA--GATCGAGT-CTTCTCGCCATGTA|NS|none
GTAAAGATGGATCAGGCCATTATGGACAAGAGAATAGTACTCAAGGCGAACTTCTCTGTCCTATTTGATCAACTGGAAACATTAGTCTCACTGAGGGCCTTCACAGACGATGGCGCCATTGTAGCTGAGATATCTCCCATTCCTTCCATGCCAGGACATTCTACAGAGGATGTCAAAAATGCAATTGGAATCCTCATCGGTGGACTTGAATGGAATGATAACTCAATTCGAGCGTCTGAAAATATACAGAGATTCGCTTGGGGAGTCCGTGATGAGAATGGGGGACCTCCACC
>capture_2|sediment-52|fragment_452|end_2|907_copies|UMI_pair_CAATGTGG-GTAAAGATGGATCA--GATCGAGT-CTTCTCGCCATGTA|NS|none
CTTCTCGCCATGTAGCGTTTCTGCTTTGGAGGGAGTGGAGGTCCCCCATTCTCATCACGGACTCCCCAAGCGAATCTCTGTATATTTTCAGACGCTCGAATTGAGTTATCATTCCATTCAAGTCCACCGATGAGGATTCCAATTGCATTTTTGACATCCTCTGTAGAATGTCCTGGCATGGAAGGAATGGGAGATATCTCAGCTACAATGGCGCCATCGTCTGTGAAGGCCCTCAGTGAGACTAATGTTTCCAGTTGATCAAATAGGACAGAGAAGTTCGCCTTGAGTACTA
>capture_2|sediment-52|fragment_463|end_1|1161_copies|UMI_pair_GCTATCCT-GGTAAAGATGGATC--TTCGTTGG-GAAAAGAAAATGTC|NS|none
GGTAAAGATGGATCAGGCCATTATGGACAAGAGAATAGTACTCAAGGCGAACTTCTCTGTCCTATTTGATCAACTGGAAACATTAGTCTCACTGAGGGCCTTCACAGACGATGGCGCCATTGTAGCTGAGATATCTCCCATTCCTTCCATGCCAGGACATTCTACAGAGGATGTCAAAAATGCAATTGGAATCCTCATCGGTGGACTTGAATGGAATGATAACTCAATTCGAGCGTCTGAAAATATACAGAGATTCGCTTGGGGAGTCCGTGATGAGAATGGGGGACCTCCAC
>capture_2|sediment-52|fragment_463|end_2|1161_copies|UMI_pair_GCTATCCT-GGTAAAGATGGATC--TTCGTTGG-GAAAAGAAAATGTC|NS|none
GAAAAGAAAATGTCCTTATCTCACTCTCAACTTCAAGTAAGAGTTGCAATGCCTGCAAGAACGTTATCTGCTCGAAGCTGTTCTCAGTTTTGGTTAATATGTTTCTGCATTCTGCAATTAACCATCTGATCTCCTCAAACTTCTACTCAACTCTTCTCGCCATGTAGCGTTTCTGCTTTGGAGGGAGTGGAGGTCCCCCATTCTCATCACGGACTCCCCAAGCGAATCTCTGTATATTTTCAGACGCTCGAATTGAGTTATCATTCCATTCAAGTCCACCGATGAGGATTCC
>capture_2|sediment-52|fragment_478|end_1|1340_copies|UMI_pair_AGCGTGTT-TTTTAGTACTAAAT--TTGCGAAG-ATGGATCAGGCCAT|NS|none
TTTTAGTACTAAATAAGCTGAAAAGAAAATGTCCTTATCTCACTCTCAACTTCAAGTAAGAGTTGCAATGCCTGCAAGAACGTTATCTGCTCGAAGCTGTTCTCAGTTTTGGTTAATATGTTTCTGCATTCTGCAATTAACCATCTGATCTCCTCAAACTTCTGACTCAACTCTTCTCGCCATGTAGCGTTTCTGCTTTGGAGGGAGTGGAGGTCCCCCATTCTCATCACGGACTCCCCAAGCGAATCTCTGTATATTTTCAGACGCTCGAATTGAGTTATCATTCCATTCA
>capture_2|sediment-52|fragment_478|end_2|1340_copies|UMI_pair_AGCGTGTT-TTTTAGTACTAAAT--TTGCGAAG-ATGGATCAGGCCAT|NS|none
ATGGATCAGGCCATTATGGACAAGAGAATAGTACTCAAGGCGAACTTCTCTGTCCTATTTGATCAACTGGAAACATTAGTCTCACTGAGGGCCTTCACAGACGATGGCGCCATTGTAGCTGAGATATCTCCCATTCCTTCCATGCCAGGACATTCTACAGAGGATGTCAAAAATGCAATTGGAATCCTCATCGGTGGACTTGAATGGAATGATAACTCAATTCGAGCGTCTGAAAATATACAGAGATTCGCTTGGGGAGTCCGTGATGAGAATGGGGGACCTCCACTCCCTCC
>capture_2|sediment-52|fragment_482|end_1|989_copies|UMI_pair_ATCCAGAG-GCCTGCAAGAACGT--CGCATGAT-GAAAATCTCAAAAT|NS|none
GCCTGCAAGAACGTTATCTGCTCGAAGCTGTTCTCAGTTTTGGTTAATATGTTTCTGCATTCTGCAATTAACCATCTGATCTCCTCAAACTTCTGACTCAACTCTTCTCGCCATGTAGCGTTTCTGCTTTGGAGGGAGTGGAGGTCCCCCATTCTCATCACGGACTCCCCAAGCGAATCTCTGTATATTTTCAGACGCTCGAATTGAGTTATCATTCCATTCAAGTCCACCGATGAGGATTCCAATTGCATTTTTGACATCCTCTGTAGAATGTCCTGGCATGGAAGGAATGG
>capture_2|sediment-52|fragment_482|end_2|989_copies|UMI_pair_ATCCAGAG-GCCTGCAAGAACGT--CGCATGAT-GAAAATCTCAAAAT|NS|none
GAAAATCTCAAAATTGCCATTGCCTCCAGTCCTGCTCCTCGGTACATTACCGATATGAGCATAGAGGAAATAAGCAGGGAATGGTACATGCTCATGCCAAGGCAGAAAATAACAGGGGGTTTGATGGTAAAGATGGATCAGGCCATTATGGACAAGAGAATAGTACTCAAGGCGAACTTCTCTGTCCTATTTGATCAACTGGAAACATTAGTCTCACTGAGGGCCTTCACAGACGATGGCGCCATTGTAGCTGAGATATCTCCCATTCCTTCCATGCCAGGACATTCTA
>capture_2|sediment-52|fragment_512|end_1|1295_copies|UMI_pair_CTTAGGAC-GCTCATGCCAAGGC--GTGCCATA-TCTCAACTTCAAGT|NS|none
GCTCATGCCAAGGCAGAAAATAACAGGGGGTTTGATGGTAAAGATGGATCAGGCCATTATGGACAAGAGAATAGTACTCAAGGCGAACTTCTCTGTCCTATTTGATCAACTGGAAACATTAGTCTCACTGAGGGCCTTCACAGACGATGGCGCCATTGTAGCTGAGATATCTCCCATTCCTTCCATGCCAGGACATTCTACAGAGGATGTCAAAAATGCAATTGGAATCCTCATCGGTGGACTTGAATGGAATGATAACTCAATTCGAGCGTCTGAAAATATACANANATTC
>capture_2|sediment-52|fragment_512|end_2|1295_copies|UMI_pair_CTTAGGAC-GCTCATGCCAAGGC--GTGCCATA-TCTCAACTTCAAGT|NS|none
TCTCAACTTCAAGTAAGAGTTGCAATGCCTGCAAGAACGTTATCTGCTCGAAGCTGTTCTCAGTTTTGGTTAATATGTTTCTGCATTCTGCAATTAACCATCTGATCTCCTCAAACTTCTGACTCAACTCTTCTCGCCATGTAGCGTTTCTGCTTTGGAGGGAGTGGAGGTCCCCCATTCTCATCACGGACTCCCCAAGCGAATCTCTGTATATTTTCAGACGCTCGAATTGAGTTATCATTCCATTCAAGTCCACCGATGAGGATTCCAATTGCATTTTTGACATCCTCTGT
>capture_2|sediment-52|fragment_523|end_1|862_copies|UMI_pair_CTGTTGAC-CAGGGGGTTTGATG--TTGCGAAG-GTTTTTTAGTACTA|NS|none
CAGGGGGTTTGATGGTAAAGATGGATCAGGCCATTATGGACAAGAGAATAGTACTCAAGGCGAACTTCTCTGTCCTATTTGATCAACTGGAAACATTAGTCTCACTGAGGGCCTTCACAGACGATGGCGCCATTGTAGCTGAGATATCTCCCATTCCTTCCATGCCAGGACATTCTACAGAGGATGTCAAAAATGCAATTGGAATCCTCATCGGTGGACTTGAATGGAATGATAACTCAATTCGAGCGTCTGAAAATATACAGAGATTCGCTTGGGGAGTCCGTGATGAGAA
>capture_2|sediment-52|fragment_523|end_2|862_copies|UMI_pair_CTGTTGAC-CAGGGGGTTTGATG--TTGCGAAG-GTTTTTTAGTACTA|NS|none
GTTTTTTAGTACTAAATAAGCTAAAAAGAAAATGTCCTTATCTCACTCTCAACTTCAAGTAAGAGTTGCAATGCCTGCAAGAACGTTATCTGCTCGAAGCTGTTCTCAGTTTTGGTTAATATGTTTCTGCATTCTGCAATTAACCATCTGATCTCCTCAAACTTCTGACTCAACTCTTCTCGCCATGTAGCGTTTCTGCTTTGGAGGGAGTGGAGGTCCCCCATTCTCATCACGGACTCCCCAAGCGAATCTCTGTATATTTTCAGACGCTCGAATTGAGTTATCATTCCATT
>capture_2|sediment-52|fragment_530|end_1|351_copies|UMI_pair_CGCATGAT-GTTTGATGGTAAAG--GAGACGAT-GTTTTTTAGTACTA|NS|none
GTTTGATGGTAAAGATGGATCAGGCCATTATGGACAAGAGAATAGTACTCAAGGCGAACTTCTCTGTCCTATTTGATCAACTGGAAACATTAGTCTCACTGAGGGCCTTCACAGACGATGGCGCCATTGTAGCTGAGATATCTCCCATTCCTTCCATGCCAGGACATTCTACAGAGGATGTCAAAAATGCAATTGGAATCCTCATCGGTGGACTTGAATGGAATGATAACTCAATTCGAGCGTCTGAAAATATACAGAGATTCGCTTGGGGAGTCCGTGATGAGAATGGGGG
>capture_2|sediment-52|fragment_530|end_2|351_copies|UMI_pair_CGCATGAT-GTTTGATGGTAAAG--GAGACGAT-GTTTTTTAGTACTA|NS|none
GTTTTTTAGTACTAAATAAGCTGAAAAGAAAATGTCCTTATCTCACTCTCAACTTCAAGTAAGAGTTGCAATGCCTGCAAGAACGTTATCTGCTCGAAGCTGTTCTCAGTTTTGGTTAATATGTTTCTGCATTCTGCAATTAACCATCTGATCTCCTCAAACTTCTGACTCAACTCTTCTCGCCATGTAGCGTTTCTGCTTTGGAGGGAGTGGAGGTCCCCCATTCTCATCACGGACTCCCCAAGCGAATCTCTGTATATTTTCAGACGCTCGAATTGAGTTATCATTCCATT
>capture_2|sediment-52|fragment_533|end_1|665_copies|UMI_pair_ATCCAGAG-AAAATGTCCTTATC--TTCGTTGG-TGATGGTAAAGATG|NS|none
AAAATGTCCTTATCTCACTCTCAACTTCAAGTAAGAGTTGCAATGCCTGCAAGAACGTTATCTGCTCGAAGCTGTTCTCAGTTTTGGTTAATATGTTTCTGCATTCTGCAATTAACCATCTGATCTCCTCAAACTTCTGACTCAACTCTTCTCGCCATGTAGCGTTTCTGCTTTGGAGGGAGTGGAGGTCCCCCATTCTCATCACGGACTCCCCAAGCGAATCTCTGTATATTTTCAGACGCTCGAATTGAGTTATCATTCCATTCAAGTCCACCGATGAGGATTCCAATTGC
>capture_2|sediment-52|fragment_533|end_2|665_copies|UMI_pair_ATCCAGAG-AAAATGTCCTTATC--TTCGTTGG-TGATGGTAAAGATG|NS|none
TGATGGTAAAGATGGATCAGGCCATTATGGACAAGAGAATAGTACTCAAGGCGAACTTCTCTGTCCTATTTGATCAACTGGAAACATTAGTCTCACTGAGGGCCTTCACAGACGATGGCGCCATTGTAGCTGAGATATCTCCCATTCCTTCCATGCCAGGACATTCTACAGAGGATGTCAAAAATGCAATTGGAATCCTCATCGGTGGACTTGAATGGAATGATAACTCAATTCGAGCGTCTGAAAATATACAGAGATTCGCTTGGGGAGTCCGTGATGAGAATGGGGGACC
>capture_2|sediment-52|fragment_551|end_1|687_copies|UMI_pair_ACTAGGAG-GGGGGTTTGATGGT--ACTAGGAG-TTTAGTACTAAATA|NS|none
GGGGGTTTGATGGTAAAGATGGATCAGGCCATTATGGACAAGAGAATAGTACTCAAGGCGAACTTCTCTGTCCTATTTGATCAACTGGAAACATTAGTCTCACTGAGGGCCTTCACAGACNATGGCGCCATTGTAGCTGAGATATCTCCCATTCCTTCCATGCCAGGACATTCTACAGAGGATGTCAAAAATGCAATTGGAATCCTCATCGGTGGACTTGAATGGAATGATAACTCAATTCGAGCGTCTGAAAATATACAGAGATTCGCTTGGGGAGTCCGTGATGAGAATGG
>capture_2|sediment-52|fragment_551|end_2|687_copies|UMI_pair_ACTAGGAG-GGGGGTTTGATGGT--ACTAGGAG-TTTAGTACTAAATA|NS|none
TTTAGTACTAAATAAGCTGAAAAGAAAATGTCCTTATCTCACTCTCAACTTCAAGTAAGAGTTGCAATGCCTGCAAGAACGTTATCTGCTCGAAGCTGTTCTCAGTTTTGGTTAATATGTTTCTGCATTCTGCAATTAACCATCTGATCTCCTCAAACTTCTGACTCAACTCTTCTCGCCATGTAGCGTTTCTGCTTTGGAGGGAGTGGAGGTCCCCCATTCTCATCACGGACTCCCCAAGCGAATCTCTGTATATTTTCAGACGCTCGAATTGAGTTATCATTCCATTCAA
>capture_2|sediment-52|fragment_569|end_1|1013_copies|UMI_pair_GAGACGAT-CAAACTTCTGACTC--GAGACGAT-GGCAGAAAATAACA|NS|none
CAAACTTCTGACTCAACTCTTCTCGCCATGTAGCGTTTCTGCTTTGGAGGGAGTGGAGGTCCCCCATTCTCATCACGGACTCCCCAAGCGAATCTCTGTATATTTTCAGACGCTCGAATTGAGTTATCATTCCATTCAAGTCCACCGATGAGGATTCCAATTGCATTTTTGACATCCTCTGTAGAATGTCCTGGCATGGAAGGAATGGGAGATATCTCAGCTACAATGGCGCCATCGTCTGTGAAGGCCCTCAGTGAGACTAATGTTTCCAGTTGATCAAATAGGACAGANA
>capture_2|sediment-52|fragment_569|end_2|1013_copies|UMI_pair_GAGACGAT-CAAACTTCTGACTC--GAGACGAT-GGCAGAAAATAACA|NS|none
GGCAGAAAATAACAGGGGGTTTGATGGTAAAGATGGATCAGGCCATTATGGACAAGAGAATAGTACTCAAGGCGAACTTCTCTGTCCTATTTGATCAACTGGAAACATTAGTCTCACTGAGGGCCTTCACAGACGATGGCGCCATTGTAGCTGAGATATCTCCCATTCCTTCCATGCCAGGACATTCTACAGAGGATGTCAAAAATGCAATTGGAATCCTCATCGGTGGACTTGAATGGAATGATAACTCAATTCGAGCGTCTGAAAATATACAGAGATTCGCTTGGGGAGTC
>capture_2|sediment-52|fragment_572|end_1|124_copies|UMI_pair_CTGTTGAC-AAATAAGCTGAAAA--GCTATCCT-CTTGGACTCGACCT|NS|none
AAATAAGCTGAAAAGAAAATGTCCTTATCTCACTCTCAACTTCAAGTAAGAGTTGCAATGCCTGCAAGAACGTTATCTGCTCGAAGCTGTTCTCAGTTTTGGTTAATATGTTTCTGCATTCTGCAATTAACCATCTGATCTCCTCAAACTTCTGACTCAACTCTTCTCGCCATGTAGCGTTTCTGCTTTGGAGGGAGTGGAGGTCCCCCATTCTCATCACGGACTCCCCAAGCGAATCTCTGTATATTTTCAGACGCTCGAATTGAGTTATCATTCCATTCAAGTCCACCGA
>capture_2|sediment-52|fragment_572|end_2|124_copies|UMI_pair_CTGTTGAC-AAATAAGCTGAAAA--GCTATCCT-CTTGGACTCGACCT|NS|none
CTTGGACTCGACCTGCGAGTGGCCACAATGGAAGGCAAAAAGATTGTTGAAGACATCCTAAAGAGTGAAACGGATGAAAATCTCAAAATTGCCATTGCCTCCAGTCCTGCTCCTCGGTACATTACCGATATGAGCATAGAGGAAATAAGCAGGGAATGGTACATGCTCATGCCAAGGCAGAAAATAACAGGGGGTTTGATGGTAAAGATGGATCAGGCCATTATGGACAAGAGAATAGTACTCAAGGCGAACTTCTCTGTCCTATTTGATCAACTGGAAACATTANTCNCAC
>capture_2|sediment-52|fragment_615|end_1|866_copies|UMI_pair_CGCATGAT-CTGAAAAGAAAATG--TTGCGAAG-ATGAAAATCTCAAA|NS|none
CTGAAAAGAAAATGTCCTTATCTCACTCTCAACTTCAAGTAAGAGTTGCAATGCCTGCAAGAACGTTATCTGCTCGAAGCTGTTCTCAGTTTTGGTTAATATGTTTCTGCATTCTGCAATTAACCATCTGATCTCCTCAAACTTCTGACTCAACTCTTCTCGCCATGTAGCGTTTCTGCTTTGGAGGGAGTGGAGGTCCCCCATTCTCATCACGGACTCCCCAAGCGAATCTCTGTATATTTTCAGACGCTCGAATTGAGTTATCATTCCATTCAAGTCCACCGATGAGGATT
>capture_2|sediment-52|fragment_615|end_2|866_copies|UMI_pair_CGCATGAT-CTGAAAAGAAAATG--TTGCGAAG-ATGAAAATCTCAAA|NS|none
ATGAAAATCTCAAAATTGCCATTGCCTCCAGTCCTGCTCCTCGGTACATTACCGATATGAGCATAGAGGAAATAAGCAGGGAATGGTACATGCTCATGCCAAGGCAGAAAATAACAGGGGGTTTGATGGTAAAGATGGATCAGGCCATTATGGACAAGAGAATAGTACTCAAGGCGAACTTCTCTGTCCTATTTGATCAACTGGAAACATTAGTCTCACTGAGGGCCTTCACAGACGATGGCGCCATTGTAGCTGAGATATCTCCCATTCCTTCCATGCGGGACATTCTACA
>capture_2|sediment-52|fragment_620|end_1|704_copies|UMI_pair_ACTAGGAG-GGTTTGATGGTAAA--TTCGTTGG-GTTTTTTAGTACTA|NS|none
GGTTTGATGGTAAAGATGGATCAGGCCATTATGGACAAGAGAATAGTACTCAAGGCGAACTTCTCTGTCCTATTTGATCAACTGGAAACATTAGTCTCACTGAGGGCCTTCACAGACGATGGCGCCATTGTAGCTGAGATATCTCCCATTCCTTCCATGCCAGGACATTCTACAGAGGATGTCAAAAATGCAATTGGAATCCTCATCGGTGGACTTGAATGGAATGATAACTCAATTCGAGCGTCTGAAAATATACAGAGATTCGCTTGGGGAGTCCGTGATGAGAATGGGGG
>capture_2|sediment-52|fragment_620|end_2|704_copies|UMI_pair_ACTAGGAG-GGTTTGATGGTAAA--TTCGTTGG-GTTTTTTAGTACTA|NS|none
GTTTTTTAGTACTAAATAAGCTGAAAAGAAAATGTCCTTATCTCACTCTCAACTTCAAGTAAGAGTTGCAATGCCTGCAAGAACGTTATCTGCTCGAAGCTGTTCTCAGTTTTGGTTAATATGTTTCTGCATTCTGCAATTAACCATCTGATCTCCTCAAACTTCTGACTCAACTCTTCTCGCCATGTAGCGTTTCTGCTTTGGAGGGAGTGGAGGTCCCCCATTCTCATCACGGACTCCCCAAGCGAATCTCTGTATATTTTCAGACGCTCGAATTGAGTTATCATTCCATT
>capture_2|sediment-52|fragment_669|end_1|354_copies|UMI_pair_AAGCACTG-AAGAAAATGTCCTT--AAGCACTG-CGGGGGTTTGATGG|NS|none
AAGAAAATGTCCTTATCTCACTCTCAACTTCAAGTAAGAGTTGCAATGCCTGCAAGAACGTTATCTGCTCGAAGCTGTTCTCAGTTTTGGTTAATATGTTTCTGCATTCTGCAATTAACCATCTGATCTCCTCAAACTTCTGACTCAACTCTTCTCGCCATGTAGCGTTTCTGCTTTGGAGGGAGTGGAGGTCCCCCATTCTCATCACGGACTCCCCAAGCGAATCTCTGTATATTTTCAGACGCTCGAATTGAGTTATCATTCCATTCAAGTCCACCGATGAGGATTCCAA
>capture_2|sediment-52|fragment_669|end_2|354_copies|UMI_pair_AAGCACTG-AAGAAAATGTCCTT--AAGCACTG-CGGGGGTTTGATGG|NS|none
CGGGGGTTTGATGGTAAAGATGGATCAGGCCATTATGGACAAGAGAATAGTACTCAAGGCGAACTTCTCTGTCCTATTTGATCAACTGGAAACATTAGTCTCACTGAGGGCCTTCACAGACGATGGCGCCATTGTAGCTGAGATATCTCCCATTCCTTCCATGCCAGGACATTCTACAGAGGATGTCAAAAATGCAATTGGAATCCTCATCGGTGGACTTGAATGGAATGATAACTCAATTCGAGCGTCTGAAAATATACAGAGATTCGCTTGGGGAGTCCGTGATGAGAATG
>capture_2|sediment-52|fragment_678|end_1|687_copies|UMI_pair_ACGTTCAG-GATGGATCAGGCCA--GTCGAAGA-GCTGAAAAGAAAAT|NS|none
GATGGATCAGGCCATTATGGACAAGAGAATAGTACTCAAGGCGAACTTCTCTGTCCTATTTGATCAACTGGAAACATTAGTCTCACTGAGGGCCTTCACAGACGATGGCGCCATTGTAGCTGAGATATCTCCCATTCCTTCCATGCCAGGACATTCTACAGAGGATGTCAAAAATGCAATTGGAATCCTCATCGGTGGACTTGAATGGAATGATAACTCAATTCGAGCGTCTGAAAATATACAGAGATTCGCTTGGGGAGTCCGTGATGAGAATGGGGGACCTCCACTCCCNC
>capture_2|sediment-52|fragment_678|end_2|687_copies|UMI_pair_ACGTTCAG-GATGGATCAGGCCA--GTCGAAGA-GCTGAAAAGAAAAT|NS|none
GCTGAAAAGAAAATGTCCTTATCTCACTCTCAACTTCAAGTAAGAGTTGCAATGCCTGCAAGAACGTTATCTGCTCGAAGCTGTTCTCAGTTTTGGTTAATATGTTTCTGCATTCTGCAATTAACCATCTGATCTCCTCAAACTTCTGACTCAACTCTTCTCGCCATGTAGCGTTTCTGCTTTGGAGGGAGTGGAGGTCCCCCATTCTCATCACGGACTCCCCAAGCGAATCTCTGTATATTTTCAGACGCTCGAATTGAGTTATCATTCCATTCAAGTCCACCGATGAGGA
>capture_2|sediment-52|fragment_700|end_1|535_copies|UMI_pair_ACTAGGAG-GTACTAAATAAGCT--GAAGGAAG-AGGGGGTTTGATGG|NS|none
GTACTAAATAAGCTGAAAAGAAAATGTCCTTATCTCACTCTCAACTTCAAGTAAGAGTTGCAATGCCTGCAAGAACGTTATCTGCTCGAAGCTGTTCTCAGTTTTGGTTAATATGTTTCTGCATTCTGCAATTAACCATCTGATCTCCTCAAACTTCTGACTCAACTCTTCTCGCCATGTAGCGTTTCTGCTTTGGAGGGAGTGGAGGTCCCCCATTCTCATCACGGACTCCCCAAGCGAATCTCTGTATATTTTCAGACGCTCGAATTGAGTTATCATTCCATTCAAGTCC
>capture_2|sediment-52|fragment_700|end_2|535_copies|UMI_pair_ACTAGGAG-GTACTAAATAAGCT--GAAGGAAG-AGGGGGTTTGATGG|NS|none
AGGGGGTTTGATGGTAAAGATGGATCAGGCCATTATGGACAAGAGAATAGTACTCAAGGCGAACTTCTCTGTCCTATTTGATCAACTGGAAACATTAGTCTCACTGAGGGCCTTCACAGACGATGGCGCCATTGTAGCTGAGATATCTCCCATTCCTTCCATGCCAGGACATTCTACAGAGGATGTCAAAAATGCAATTGGAATCCTCATCGGTGGACTTGAATGGAATGATAACTCAATTCGAGCGTCTGAAAATATACAGAGATTCGCTTGGGGAGTCCGTGATGAGAATG
>capture_2|sediment-52|fragment_708|end_1|1713_copies|UMI_pair_ACTGAGGT-GATGGATCAGGCCA--GATGTGTG-GTGTTTTTTAGTAC|NS|none
GATGGATCAGGCCATTATGGACAAGAGAATAGTACTCAAGGCGAACTTCTCTGTCCTATTTGATCAACTGGAAACATTAGTCTCACTGAGGGCCTTCACAGACGATGGCGCCATTGTAGCTGAGATATCTCCCATTCCTTCCATGCCAGGACATTCTACAGAGGATGTCAAAAATGCAATTGGAATCCTCATCGGTGGACTTGAATGGAATGATAACTCAATTCGAGCGTCTGAAAATATACAGAGATTCGCTTGGGGAGTCCGTGATGAGAATGGGGGACCTCCACTCCCTC
>capture_2|sediment-52|fragment_708|end_2|1713_copies|UMI_pair_ACTGAGGT-GATGGATCAGGCCA--GATGTGTG-GTGTTTTTTAGTAC|NS|none
GTGTTTTTTAGTACTAAATAAGCTGAAAAGAAAATGTCCTTATCTCACTCTCAACTTCAAGTAAGAGTTGCAATGCCTGCAAGAACGTTATCTGCTCGAAGCTGTTCTCAGTTTTGGTTAATATGTTTCTGCATTCTGCAATTAACCATCTGATCTCCTCAAACTTCTGACTCAACTCTTCTCGCCATGTAGCGTTTCTGCTTTGGAGGGAGTGGAGGTCCCCCATTCTCATCACGGACTCCCCAAGCGAATCTCTGTATATTTTCAGACGCTCGAATTGAGTTATCATTCC
>capture_2|sediment-52|fragment_712|end_1|1536_copies|UMI_pair_ATCCAGAG-CAGGCCATTATGGA--GATCGAGT-AAATAAGCTGAAAA|NS|none
CAGGCCATTATGGACAAGAGAATAGTACTCAAGGCGAACTTCTCTGTCCTATTTGATCAACTGGAAACATTAGTCTCACTGAGGGCCTTCACAGACGATGGCGCCATTGTAGCTGAGATATCTCCCATTCCTTCCATGCCAGGACATTCTACAGAGGATGTCAAAAATGCAATTGGAATCCTCATCGGTGGACTTGAATGGAATGATAACTCAATTCGAGCGTCTGAAAATATACAGAGATTCGCTTGGGGAGTCCGTGATGAGAATGGGGGACCTCCACTCCCTCCAAAGC
>capture_2|sediment-52|fragment_712|end_2|1536_copies|UMI_pair_ATCCAGAG-CAGGCCATTATGGA--GATCGAGT-AAATAAGCTGAAAA|NS|none
AAATAAGCTGAAAAGAAAATGTCCTTATCTCACTCTCAACTTCAAGTAAGAGTTGCAATGCCTGCAAGAACGTTATCTGCTCGAAGCTGTTCTCAGTTTTGGTTAATATGTTTCTGCATTCTGCAATTAACCATCTGATCTCCTCAAACTTCTGACTCAACTCTTCTCGCCATGTAGCGTTTCTGCTTTGGAGGGAGTGGAGGTCCCCCATTCTCATCACGGACTCCCCAAGCGAATCTCTGTATATTTTCAGACGCTCGAATTGAGTTATCATTCCATTCAAGTCCACCGA
>capture_2|sediment-52|fragment_717|end_1|689_copies|UMI_pair_CTTAGGAC-GGGGGTTTGATGGT--GAAGGAAG-GTACTAAATAAGCT|NS|none
GGGGGTTTGATGGTAAAGATGGATCAGGCCATTATGGACAAGAGAATAGTACTCAAGGCGAACTTCTCTGTCCTATTTGATCAACTGGAAACATTAGTCTCACTGAGGGCCTTCACAGACGATGGCGCCATTGTAGCTGAGATATCTCCCATTCCTTCCATGCCAGGACATTCTACAGAGGATGTCAAAAATGCAATTGGAATCCTCATCGGTGGACTTGAATGGAATGATAACTCAATTCGAGCGTCTGAAAATATACAGAGATTCGCTTGGGGAGTCCGTGATGAGAATGG
>capture_2|sediment-52|fragment_717|end_2|689_copies|UMI_pair_CTTAGGAC-GGGGGTTTGATGGT--GAAGGAAG-GTACTAAATAAGCT|NS|none
GTACTAAATAAGCTGAAAAGAAAATGTCCTTATCTCACTCTCAACTTCAAGTAAGAGTTGCAATGCCTGCAAGAACGTTATCTGCTCGAAGCTGTTCTCAGTTTTGGTTAATATGTTTCTGCATTCTGCAATTAACCATCTGATCTCCTCAAACTTCTGACTCAACTCTTCTCGCCATGTAGCGTTTCTGCTTTGGAGGGAGTGGAGGTCCCCCATTCTCATCACGGACTCCCCAAGCGAATCTCTGTATATTTTCAGACGCTCGAATTGAGTTATCATTCCATTCAANTCC
>capture_2|sediment-52|fragment_739|end_1|576_copies|UMI_pair_ACTAGGAG-CTCACTCTCAACTT--TTCCAAGG-GGGGGTTTGATGGT|NS|none
CTCACTCTCAACTTCAAGTAAGAGTTGCAATGCCTGCAAGAACGTTATCTGCTCGAAGCTGTTCTCAGTTTTGGTTAATATGTTTCTGCATTCTGCAATTAACCATCTGATCTCCTCAAACTTCTGACTCAACTCTTCTCGCCATGTAGCGTTTCTGCTTTGGAGGGAGTGGAGGTCCCCCATTCTCATCACGGACTCCCCAAGCGAATCTCTGTATATTTTCAGACGCTCGAATTGAGTTATCATTCCATTCAAGTCCACCGATGAGGATTCCAATTGCATTTTTGACATCC
>capture_2|sediment-52|fragment_739|end_2|576_copies|UMI_pair_ACTAGGAG-CTCACTCTCAACTT--TTCCAAGG-GGGGGTTTGATGGT|NS|none
GGGGGTTTGATGGTAAAGATGGATCAGGCCATTATGGACAAGAGAATAGTACTCAAGGCGAACTTCTCTGTCCTATTTGATCAACTGGAAACATTAGTCTCACTGAGGGCCTTCACAGACGATGGCGCCATTGTAGCTGAGATATCTCCCATTCCTTCCATGCCAGGACATTCTACAGAGGATGTCAAAAATGCAATTGGAATCCTCATCGGTGGACTTGAATGGAATGATAACTCAATTCGAGCGTCTGAAAATATACAGAGATTCGCTTGGGGAGTCCGTGATGAGAATGG
>capture_2|sediment-52|fragment_776|end_1|1020_copies|UMI_pair_ACTAGGAG-GCCATTATGGACAA--CAATGTGG-GCTGAAAAGAAAAT|NS|none
GCCATTATGGACAAGAGAATAGTACTCAAGGCGAACTTCTCTGTCCTATTTGATCAACTGGAAACATTAGTCTCACTGAGGGCCTTCACAGACGATGGCGCCATTGTAGCTGAGATATCTCCCACTCCTTCCATGCCAGGACATTCTACAGAGGATGTCAAAAATGCAATTGGAATCCTCATCGGTGGACTTGAATGGAATGATAACTCAATTCGAGCGTCTGAAAATATACAGAGATTCGCTTGGGGAGTCCGTGATGAGAATGGGGGACCTCCACTCCCTCCAAAGCANA
>capture_2|sediment-52|fragment_776|end_2|1020_copies|UMI_pair_ACTAGGAG-GCCATTATGGACAA--CAATGTGG-GCTGAAAAGAAAAT|NS|none
GCTGAAAAGAAAATGTCCTTATCTCACTCTCAACTTCAAGTAAGAGTTGCAATGCCTGCAAGAACGTTATCTGCTCGAAGCTGTTCTCAGTTTTGGTTAATATGTTTCTGCATTCTGCAATTAACCATCTGATCTCCTCAAACTTCTGACTCAACTCTTCTCGCCATGTAGCGTTTCTGCTTTGGAGGGAGTGGAGGTCCCCCATTCTCATCACGGACTCCCCAAGCGAATCTCTGTATATTTTCAGACGCTCGAATTGAGTTATCATTCCATTCAAGTCCACCGATGAGGA
>capture_2|sediment-52|fragment_793|end_1|1115_copies|UMI_pair_GCACAACT-AAATAAGCAGGGAA--TTCGTTGG-AAAATGTCCTTATC|NS|none
AAATAAGCAGGGAATGGTACATGCTCATGCCAAGGCAGAAAATAACAGGGGGTTTGATGGTAAAGATGGATCAGGCCATTATGGACAAGAGAATAGTACTCAAGGCGAACTTCTCTGTCCTATTTGATCAACTGGAAACATTAGTCTCACTGAGGGCCTTCACAGACGATGGCGCCATTGTAGCTGAGATATCTCCCATTCCTTCCATGCCAGGACATTCTACAGAGGATGTCAAAAATGCAATTGGAATCCTCATCGGTGGACTTGAATGGAATGATAACTCAATTCGANCG
>capture_2|sediment-52|fragment_793|end_2|1115_copies|UMI_pair_GCACAACT-AAATAAGCAGGGAA--TTCGTTGG-AAAATGTCCTTATC|NS|none
AAAATGTCCTTATCTCACTCTCAACTTCAAGTAAGAGTTGCAATGCCTGCAAGAACGTTATCTGCTCGAAGCTGTTCTCAGTTTTGGTTAATATGTTTCTGCATTCTGCAATTAACCATCTGATCTCCTCAAACTTCTGACTCAACTCTTCTCGCCATGTAGCGTTTCTGCTTTGGAGGGAGTGGAGGTCCCCCATTCTCATCACGGACTCCCCAAGCGAATCTCTGTATATTTTCAGACGCTCGAATTGAGTTATCATTCCATTCAAGTCCACCGATGAGGATTCCAATTGC
>capture_2|sediment-52|fragment_795|end_1|600_copies|UMI_pair_TTCGTTGG-GGTAAAGATGGATC--TTGCGAAG-CTGAAAAGAAAATG|NS|none
GGTAAAGATGGATCAGGCCATTATGGACAAGAGAATAGTACTCAAGGCGAACTTCTCTGTCCTATTTGATCAACTGGAAACATTAGTCTCACTGAGGGCCTTCACAGACGATGGCGCCATTGTAGCTGAGATATCTCCCATTCCTTCCATGCCAGGACATTCTACAGAGGATGTCAAAAATGCAATTGGAATCCTCATCGGTGGACTTGAATGGAATGATAACTCAATTCGAGCGTCTGAAAATATACAGAGATTCGCTTGGGGAGTCCGTGATGAGAATGGGGGACCTCCAC
>capture_2|sediment-52|fragment_795|end_2|600_copies|UMI_pair_TTCGTTGG-GGTAAAGATGGATC--TTGCGAAG-CTGAAAAGAAAATG|NS|none
CTGAAAAGAAAATGTCCTTATCTCACTCTCAACTTCAAGTAAGAGTTGCAATGCCTGCAAGAACGTTATCTGCTCGAAGCTGTTCTCAGTTTTGGTTAATATGTTTCTGCATTCTGCAATTAACCATCTGATCTCCTCAAACTTCTGACTCAACTCTTCTCGCCATGTAGCGTTTCTGCTTTGGAGGGAGTGGAGGTCCCCCATTCTCATCACGGACTCCCCAAGCGAATCTCTGTATATTTTCAGACGCTCGAATTGAGTTATCATTCCATTCAAGTCCACCGATGAGGATT
>capture_2|sediment-52|fragment_821|end_1|476_copies|UMI_pair_GAGACGAT-GCTGAAAAGAAAAT--TGAAGACG-GTTTGATGGTAAAG|NS|none
GCTGAAAAGAAAATGTCCTTATCTCACTCTCAACTTCAAGTAAGAGTTGCAATGCCTGCAAGAACGTTATCTGCTCGAAGCTGTTCTCAGTTTTGGTTAATATGTTTCTGCATTCTGCAATTAACCATCTGATCTCCTCAAACTTCTGACTCAACTCTTCTCGCCATGTAGCGTTTCTGCTTTGGAGGGAGTGGAGGTCCCCCATTCTCATCACGGACTCCCCAAGCGAATCTCTGTATATTTTCAGACGCTCGAATTGAGTTATCATTCCATTCAAGTCCACCGATGAGGA
>capture_2|sediment-52|fragment_821|end_2|476_copies|UMI_pair_GAGACGAT-GCTGAAAAGAAAAT--TGAAGACG-GTTTGATGGTAAAG|NS|none
GTTTGATGGTAAAGATGGATCAGGCCATTATGGACAAGAGAATAGTACTCAAGGCGAACTTCTCTGTCCTATTTGATCAACTGGAAACATTAGTCTCACTGAGGGCCTTCACAGACGATGGCGCCATTGTAGCTGAGATATCTCCCATTCCTTCCATGCCAGGACATTCTACAGAGGATGTCAAAAATGCAATTGGAATCCTCATCGGTGGACTTGAATGGAATGATAACTCAATTCGAGCGTCTGAAAATATACAGAGATTCGCTTGGGGAGTCCGTGATGAGAATGGGGG
>capture_2|sediment-52|fragment_897|end_1|146_copies|UMI_pair_ACTAGGAG-GTGTTTTTTAGTAC--TTGCGAAG-CGGGGGTTTGATGG|NS|none
GTGTTTTTTAGTACTAAATAAGCTGAAAAGAAAATGTCCTTATCTCACTCTCAACTTCAAGTAAGAGTTGCAATGCCTGCAAGAACGTTATCTGCTCGAAGCTGTTCTCAGTTTTGGTTAATATGTTTCTGCATTCTGCAATTAACCATCTGATCTCCTCAAACTTCTGACTCAACTCTTCTCGCCATGTAGCGTTTCTGCTTTGGAGGGAGTGGAGGTCCCCCATTCTCATCACGGACTCCCCAAGCGAATCTCTGTATATTTTCAGACGCTCGAATTGAGTTATCATTCC
>capture_2|sediment-52|fragment_897|end_2|146_copies|UMI_pair_ACTAGGAG-GTGTTTTTTAGTAC--TTGCGAAG-CGGGGGTTTGATGG|NS|none
CGGGGGTTTGATGGTAAAGATGGATCAGGCCATTATGGACAAGAGAATAGTACTCAAGGCGAACTTCTCTGTCCTATTTGATCAACTGGAAACATTAGTCTCACTGAGGGCCTTCACAGACGATGGCGCCATTGTAGCTGAGATATCTCCCATTCCTTCCATGCCAGGACATTCTACAGAGGATGTCAAAAATGCAATTGGAATCCTCATCGGTGGACTTGAATGGAATGATAACTCAATTCGAGCGTCTGAAAATATACAGAGATTCGCTTGGGGAGTCCGTGATGAGAATG
>capture_2|sediment-52|fragment_900|end_1|612_copies|UMI_pair_CGCATGAT-AAAGAAAATGTCCT--TTGCGAAG-GAAAATAACAGGGG|NS|none
AAAGAAAATGTCCTTATCTCACTCTCAACTTCAAGTAAGAGTTGCAATGCCTGCAAGAACGTTATCTGCTCGAAGCTGTTCTCAGTTTTGGTTAATATGTTTCTGCATTCTGCAATTAACCATCTGATCTCCTCAAACTTCTGACTCAACTCTTCTCGCCATGTAGCGTTTCTGCTTTGGAGGGAGTGGAGGTCCCCCATTCTCATCACGGACTCCCCAAGCGAATCTCTGTATATTTTCAGACGCTCGAATTGAGTTATCATTCCATTCAANTCCACCGATGAGGATTCCA
>capture_2|sediment-52|fragment_900|end_2|612_copies|UMI_pair_CGCATGAT-AAAGAAAATGTCCT--TTGCGAAG-GAAAATAACAGGGG|NS|none
GAAAATAACAGGGGGTTTGATGGTAAAGATGGATCAGGCCATTATGGACAAGAGAATAGTACTCAAGGCGAACTTCTCTGTCCTATTTGATCAACTGGAAACATTAGTCTCACTGAGGGCCTTCACAGACGATGGCGCCATTGTAGCTGAGATATCTCCCATTCCTTCCATGCCAGGACATTCTACAGAGGATGTCAAAAATGCAATTGGAATCCTCATCGGTGGACTTGAATGGAATGATAACTCAATTCGAGCGTCTGAAAATATACAGAGATTCGCTTGGGGAGTCCGTG
>capture_2|sediment-52|fragment_907|end_1|450_copies|UMI_pair_ACTAGGAG-GTTTGATGGTAAAG--GATGTGTG-TTTTTAGTACTAAA|NS|none
GTTTGATGGTAAAGATGGATCAGGCCATTATGGACAAGAGAATAGTACTCAAGGCGAACTTCTCTGTCCTATTTGATCAACTGGAAACATTAGTCTCACTGAGGGCCTTCACAGACGATGGCGCCATTGTAGCTGAGATATCTCCCATTCCTTCCATGCCAGGACATTCTACAGAGGATGTCAAAAATGCAATTGGAATCCTCATCGGTGGACTTGAATGGAATGATAACTCAATTCGAGCGTCTGAAAATATACAGAGATTCGCTTGGGGAGTCCGTGATGAGAATGGGGG
>capture_2|sediment-52|fragment_907|end_2|450_copies|UMI_pair_ACTAGGAG-GTTTGATGGTAAAG--GATGTGTG-TTTTTAGTACTAAA|NS|none
TTTTTAGTACTAAATAAGCTGAAAAGAAAATGTCCTTATCTCACTCTCAACTTCAAGTAAGAGTTGCAATGCCTGCAAGAACGTTATCTGCTCGAAGCTGTTCTCAGTTTTGGTTAATATGTTTCTGCATTCTGCAATTAACCATCTGATCTCCTCAAACTTCTGACTCAACTCTTCTCGCCATGTAGCGTTTCTGCTTTGGAGGGAGTGGAGGTCCCCCATTCTCATCACGGACTCCCCAAGCGAATCTCTGTATATTTTCAGACGCTCGAATTGAGTTATCATTCCATTC
>capture_2|sediment-52|fragment_912|end_1|302_copies|UMI_pair_GAAGGAAG-GGAAATAACAGGGG--TTGCGAAG-TTTTAGTACTAAAT|NS|none
GGAAATAACAGGGGGTTTGATGGTAAAGATGGATCAGGCCATTATGGACAAGAGAATAGTACTCAAGGCGAACTTCTCTGTCCTATTTGATCAACTGGAAACATTAGTCTCACTGAGGGCCTTCACAGACGATGGCGCCATTGTAGCTGAGATATCTCCCATTCCTTCCATGCCAGGACATTCTACAGAGGATGTCAAAAATGCAATTGGAATCCTCATCGGTGGACTTGAATGGAATGATAACTCAATTCGAGCGTCTGAAAATATACAGAGATTCGCTTGGGGAGTCCGTG
>capture_2|sediment-52|fragment_912|end_2|302_copies|UMI_pair_GAAGGAAG-GGAAATAACAGGGG--TTGCGAAG-TTTTAGTACTAAAT|NS|none
TTTTAGTACTAAATAAGCTGAAAAGAAAATGTCCTTATCTCACTCTCAACTTCAAGTAAGAGTTGCAATGCCTGCAAGAACGTTATCTGCTCGAAGCTGTTCTCAGTTTTGGTTAATATGTTTCTGCATTCTGCAATTAACCATCTGATCTCCTCAAACTTCTGACTCAACTCTTCTCGCCATGTAGCGTTTCTGCTTTGGAGGGAGTGGAGGTCCCCCATTCTCATCACGGACTCCCCAAGCGAATCTCTGTATATTTTCAGACGCTCGAATTGAGTTATCATTCCATTCA
>capture_2|sediment-52|fragment_969|end_1|585_copies|UMI_pair_CGCATGAT-GACTCAACTCTTCT--GATTACCG-AAAAGGCATTAAAG|NS|none
GACTCAACTCTTCTCGCCATGTAGCGTTTCTGCTTTGGAGGGAGTGGAGGTCCCCCATTCTCATCACGGACTCCCCAAGCGAATCTCTGTATATTTTCAGACGCTCGAATTGAGTTATCATTCCATTCAAGTCCACCGATGAGGATTCCAATTGCATTTTTGACATCCTCTGTAGAATGTCCTGGCATGGAAGGAATGGGAGATATCTCAGCTACAATGGCGCCATCGTCTGTGAAGGCCCTCAGTGAGACTAATGTTTCCAGTTGATCAAATAGGACAGAGAAGTTCGCCTT
>capture_2|sediment-52|fragment_969|end_2|585_copies|UMI_pair_CGCATGAT-GACTCAACTCTTCT--GATTACCG-AAAAGGCATTAAAG|NS|none
AAAAGGCATTAAAGGGAAGAGGCAGCACACTTGGACTCGACCTGCGAGTGGCCACAATGGAAGGCAAAAAGATTGTTGAAGACATCCTAAAGAGTGAAACGGATGAAAATCTCAAAATTGCCATTGCCTCCAGTCCTGCTCCTCGGTACATTACCGATATGAGCATAGAGGAAATAAGCAGGGAATGGTACATGCTCATGCCAAGGCAGAAAATAACAGGGGGTTTGATGGTAAAGATGGATCAGGCCATTATGGACAAGAGAATAGTACTCAAGGCGAACTTCNCTGTCCT
>capture_2|sediment-52|fragment_984|end_1|187_copies|UMI_pair_GAAGGAAG-GAAAAAGATTGTTG--TTCCAAGG-AAAAGAAAATGTCC|NS|none
GAAAAAGATTGTTGAAGACATCCTAAAGAGTGAAACGGATGAAAATCTCAAAATTGCCATTGCCTCCAGTCCTGCTCCTCGGTACATTACCGATATGAGCATAGAGGAAATAAGCAGGGAATGGTACATGCTCATGCCAAGGCAGAAAATAACAGGGGGTTTGATGGTAAAGATGGATCAGGCCATTATGGACAAGAGAATAGTACTCAAGGCGAACTTCTCTGTCCTATTTGATCAACTGGAAACATTAGTCTCACTGAGGGCCTTCACAGACGATGGCNCCATTNTANCT
>capture_2|sediment-52|fragment_984|end_2|187_copies|UMI_pair_GAAGGAAG-GAAAAAGATTGTTG--TTCCAAGG-AAAAGAAAATGTCC|NS|none
AAAAGAAAATGTCCTTATCTCACTCTCAACTTCAAGTAAGAGTTGCAATGCCTGCAAGAACGTTATCTGCTCGAAGCTGTTCTCAGTTTTGGTTAATATGTTTCTGCATTCTGCAATTAACCATCTGATCTCCTCAAACTTCTGACTCAACTCTTCTCGCCATGTAGCGTTTCTGCTTTGGAGGGAGTGGAGGTCCCCCATTCTCATCACGGACTCCCCAAGCGAATCTCTGTATATTTTCAGACGCTCGAATTGAGTTATCATTCCATTCAAGTCCACCGATGAGGATTCC
>capture_2|sediment-52|fragment_1019|end_1|231_copies|UMI_pair_ACTAGGAG-GTGAATACGAGATG--AGCGTGTT-GCTCGAAGCTGTTC|NS|none
GTGAATACGAGATGAAAATCTCAAAATTGCCATTGCCTCCAGTCCTGCTCCTCGGTACATTACCGATATGAGCATAGAGGAAATAAGCAGGGAATGGTACATGCTCATGCCAAGGCAGAAAATAACAGGGGGTTTGATGGTAAAGATGGATCAGGCCATTATGGACAAGAGAATAGTACTCAAGGCGAACTTCTCTGTCCTATTTGATCAACTGGAAACATTAGTCTCACTGAGGGCCTTCACAGACGATGGCGCCATTGTAGCTGAGATATCTCCCATTCCTTCCATGCC
>capture_2|sediment-52|fragment_1019|end_2|231_copies|UMI_pair_ACTAGGAG-GTGAATACGAGATG--AGCGTGTT-GCTCGAAGCTGTTC|NS|none
GCTCGAAGCTGTTCTCAGTTTTGGTTAATATGTTTCTGCATTCTGCAATTAACCATCTGATCTCCTCAAACTTCTGACTCAACTCTTCTCGCCATGTAGCGTTTCTGCTTTGGAGGGAGTGGAGGTCCCCCATTCTCATCACGGACTCCCCAAGCGAATCTCTGTATATTTTCAGACGCTCGAATTGAGTTATCATTCCATTCAAGTCCACCGATGAGGATTCCAATTGCATTTTTGACATCCTCTGTAGAATGTCCTGGCATGGAAGGAATGGGAGATATCTCAGCTACAA
>capture_2|sediment-52|fragment_1047|end_1|152_copies|UMI_pair_ACCACGAT-ACTAAATAAGCTGA--CTTAGGAC-TGATGGTAAAGATG|NS|none
ACTAAATAAGCTGAAAAGAAAATGTCCTTATCTCACTCTCAACTTCAAGTAAGAGTTGCAATGCCTGCAAGAACGTTATCTGCTCGAAGCTGTTCTCAGTTTTGGTTAATATGTTTCTGCATTCTGCAATTAACCATCTGATCTCCTCAAACTTCTGACTCAACTCTTCTCGCCATGTAGCGTTTCTGCTTTGGAGGGAGTGGAGGTCCCCCATTCTCATCACGGACTCCCCAAGCGAATCTCTGTATATTTTCAGACGCTCGAATTGAGTTATCATTCCATTCAAGTCCACC
>capture_2|sediment-52|fragment_1047|end_2|152_copies|UMI_pair_ACCACGAT-ACTAAATAAGCTGA--CTTAGGAC-TGATGGTAAAGATG|NS|none
TGATGGTAAAGATGGATCAGGCCATTATGGACAAGAGAATAGTACTCAAGGCGAACTTCTCTGTCCTATTTGATCAACTGGAAACATTAGTCTCACTGAGGGCCTTCACAGACGATGGCGCCATTGTAGCTGAGATATCTCCCATTCCTTCCATGCCAGGACATTCTACAGAGGATGTCAAAAATGCAATTGGAATCCTCATCGGTGGACTTGAATGGAATGATAACTCAATTCGAGCGTCTGAAAATATACAGAGATTCGCTTGGGGAGTCCGTGATGAGAATGGGGGACCC
>capture_2|sediment-52|fragment_1059|end_1|270_copies|UMI_pair_GAAGGAAG-GTTGCAATGCCTGC--GTTACGCA-GAAAGCTGCTCAGC|NS|none
GTTGCAATGCCTGCAAGAACGTTATCTGCTCGAAGCTGTTCTCAGTTTTGGTTAATATGTTTCTGCATTCTGCAATTAACCATCTGATCTCCTCAAACTTCTGACTCAACTCTTCTCGCCATGTAGCGTTTCTGCTTTGGAGGGAGTGGAGGTCCCCCATTCTCATCACGGACTCCCCAAGCGAATCTCTGTATATTTTCAGACGCTCGAATTGAGTTATCATTCCATTCAAGTCCACCGATGAGGATTCCAATTGCATTTTTGACATCCTCTGTAGAATGTCCTGGCATGG
>capture_2|sediment-52|fragment_1059|end_2|270_copies|UMI_pair_GAAGGAAG-GTTGCAATGCCTGC--GTTACGCA-GAAAGCTGCTCAGC|NS|none
GAAAGCTGCTCAGCATGAGAGACATGTGTGATGCTCCCTTTGATGACAGACTCAGAAGAGATCAAAAGGCATTAAAGGGAAGAGGCAGCACACTTGGACTCGACCTGCGAGTGGCCACAATGGAAGGCAAAAAGATTGTTGAAGACATCCTAAAGAGTGAAACGGATGAAAATCTCAAAATTGCCATTGCCTCCAGTCCTGCTCCTCGGTACATTACCGATATGAGCATAGAGGAAATAAGCAGGGAATGGTACATGCTCATGCCAAGGCAGAAAATAACAGGGGGTTTGATG
>capture_2|sediment-52|fragment_1084|end_1|68_copies|UMI_pair_AAGCACTG-TGACAAAAACATAA--GATGTGTG-TTTTAGTACTAAAT|NS|none
TGACAAAAACATAATGGATTCCAACACGATAACCTCGTTTCAGGTAGATTGCTATCTATGGCACATAAGAAAGCTGCTCAGCATGAGAGACATGTGTGATGCTCCCTTTGATGACAGACTCAGAAGAGATCAAAAGGCATTAAAGGGAAGAGGCAGCACACTTGGACTCGACCTGCGAGTGGCCACAATGGAAGGCAAAAAGATTGTTGAAGACATCCTAAAGAGTGAAACGGATGAAAATCTCAAAATTGCCATTGCCTCCAGTCCTGCTCCNCGGTACATTACCNANAT
>capture_2|sediment-52|fragment_1084|end_2|68_copies|UMI_pair_AAGCACTG-TGACAAAAACATAA--GATGTGTG-TTTTAGTACTAAAT|NS|none
TTTTAGTACTAAATAAGCTGAAAAGAAAATGTCCTTATCTCACTCTCAACTTCAAGTAAGAGTTGCAATGCCTGCAAGAACGTTATCTGCTCGAAGCTGTTCTCAGTTTTGGTTAATATGTTTCTGCATTCTGCAATTAACCATCTGATCTCCTCAAACTTCTGACTCAACTCTTCTCGCCATGTAGCGTTTCTGCTTTGGAGGGAGTGGAGGTCCCCCATTCTCATCACGGACTCCCCAAGCGAATCTCTGTATATTTTCAGACGCTCGAATTGAGTTATCATTCCATTCA
>capture_2|Undetermined|fragment_14|end_1|366_copies|UMI_pair_CGGCTAAT-AAAGAAAATGTCCT--TTGCGAAG-CTCATGCCAAGGCA|NS|none
AAAGAAAATGTCCTTATCTCACTCTCAACTTCAAGTAAGAGTTGCAATGCCTGCAAGAACGTTATCTGCTCGAAGCTGTTCTCAGTTTTGGTTAATATGTTTCTGCATTCTGCAATTAACCATCTGATCTCCTCAAACTTCTGACTCAACTCTTCTCGCCATGTAGCGTTTCTGCTTTGGAGGGAGTGGAGGTCCCCCATTCTCATCACGGACTCCCCAAGCGAATCTCTGTATATTTTCAGACGCTCGAATTGAGTTATCATTCCATTCAAGTCCACCGATGAGGATTCCA
>capture_2|Undetermined|fragment_14|end_2|366_copies|UMI_pair_CGGCTAAT-AAAGAAAATGTCCT--TTGCGAAG-CTCATGCCAAGGCA|NS|none
CTCATGCCAAGGCAGAAAATAACAGGGGGTTTGATGGTAAAGATGGATCAGGCCATTATGGACAAGAGAATAGTACTCAAGGCGAACTTCTCTGTCCTATTTGATCAACTGGAAACATTAGTCTCACTGAGGGCCTTCACAGACGATGGCGCCATTGTAGCTGAGATATACCATTCCTTCCATGCCAGGACATTCTACAGAGGATGTCAAAAATGCAATTGGAATCCTCATCGGTGGACTTGAATGGAATGATAACTCAATTCGAGCGTCTGAAAATATACAGAGATTCGCTT
>capture_2|Undetermined|fragment_25|end_1|620_copies|UMI_pair_CTGTTGAC-GTTTTTTAGTACTA--GAAGGAAG-TTGATGGTAAAGAT|NS|none
GTTTTTTAGTACTAAATAAGCTGAAAAGAAAATGTCCTTATCTCACTCTCAACTTCAAGTAAGAGTTGCAATGCCTGCAAGAACGTTATCTGCTCGAAGCTGTTCTCAGTTTTGGTTAATATGTTTCTGCATTCTGCAATTAACCATCTGATCTCCTCAAACTTCTGACTCAACTCTTCTCGCCATGTAGCGTTTCTGCTTTGGAGGGAGTGGAGGTCCCCCATTCTCATCACGGACTCCCCAAGCGAATCTCTGTATATTTTCAGACGCTCGAATTGAGTTATCATTCCATT
>capture_2|Undetermined|fragment_25|end_2|620_copies|UMI_pair_CTGTTGAC-GTTTTTTAGTACTA--GAAGGAAG-TTGATGGTAAAGAT|NS|none
TTGATGGTAAAGATGGATCAGGCCATTATGGACAAGAGAATAGTACTCAAGGCGAACTTCTCTGTCCTATTTGATCAACTGGAAACATTAGTCTCACTGAGGGCCTTCACAGACGATGGCGCCATTGTAGCTGAGATATCTCCCATTCCTTCCATGCCAGGACATTCTACAGAGGATGTCAAAAATGCAATTGGAATCCTCATCGGTGGACTTGAATGGAATGATAACTCAATTCGAGCGTCTGAAAATATACAGAGATTCGCTTGGGGAGTCCGTGATGAGAATGGGGGACC
>capture_1|sediment-52|fragment_130|end_1|5444_copies|UMI_pair_ACTAGGAG-GACAAAATGACCAT--GCTATCCT-TGCAGGCCTACCAG|M|none
GACAAAATGACCATCGTCAACATCCACAGCACTCTGCTGTTCCTGCCGATATTCTTCCCTCATAGACTCAGGCACTCCTTCCGTAGAAGGCCCTCTTTTCAAACCGTATTTAAGGCGACGATAAATGCATTTGAAGAAAAGACGATCAAGAATCCACAATATCAAGTGCAAGATCCCAATGATACTTGCGGCAATAACGAGAGGATCACTTGAATCGCTGCATTTGCACTCCCATCCGTTTCTGGTAGGCCTGCAAGGATAGC
>capture_1|sediment-52|fragment_130|end_2|5444_copies|UMI_pair_ACTAGGAG-GACAAAATGACCAT--GCTATCCT-TGCAGGCCTACCAG|M|none
TGCAGGCCTACCAGAAACGGATGGGAGTGCAAATGCAGCGATTCAAGTGATCCTCTCGTTATTGCCGCAAGTATCATTGGGATCTTGCACTTGATATTGTGGATTCTTGATCGTCTTTTCTTCAAATGCATTTATCGTCGCCTTAAATACGGTTTGAAAAGAGGGCCTTCTACGGAAGGAGTGCCTGAGTCTATGAGGGAAGAATATCGGCAGGAACAGCAGAGTGCTGTGGATGTTGACGATGGTCATTTTGTCCTCCTAGT
>capture_1|sediment-52|fragment_138|end_1|6056_copies|UMI_pair_CGGCTAAT-TGAGGCGCTCATGG--GCGTCATT-ATTTGGATCCCCAT|M|none
TGAGGCGCTCATGGAGTGGCTAAAGACAAGACCAATCCTGTCACCTCTGACTAAGGGGATTTTAGGATTTGTGTTCACGCTCACCGTGCCCAGTGAGCGAGGACTGCAGCGTAGACGCTTTGTCCAAAATGCCCTTAATGGGAATGGGGATCCAAATAATGACGC
>capture_1|sediment-52|fragment_138|end_2|6056_copies|UMI_pair_CGGCTAAT-TGAGGCGCTCATGG--GCGTCATT-ATTTGGATCCCCAT|M|none
ATTTGGATCCCCATTCCCATTAAGGGCATTTTGGACAAAGCGTCTACGCTGCAGTCCTCGCTCACTGGGCACGGTGAGCGTGAACACAAATCCTAAAATCCCCTTAGTCAGAGGTGACAGGATTGGTCTTGTCTTTAGCCACTCCATGAGCGCCTCAATTAGCCG
>capture_2|sediment-52|fragment_40|end_1|13361_copies|UMI_pair_CGGCTAAT-TGAGGCGCTCATGG--GCGTCATT-ATTTGGATCCCCAT|M|none
TGAGGCGCTCATGGAGTGGCTAAAGACAAGACCAATCCTGTCACCTCTGACTAAGGGGATTTTAGGATTTGTGTTCACGCTCACCGTGCCCAGTGAGCGAGGACTGCAGCGTAGACGCTTTGTCCAAAATGCCCTTAATGGGAATGGGGATCCAAATAATGACGC
>capture_2|sediment-52|fragment_40|end_2|13361_copies|UMI_pair_CGGCTAAT-TGAGGCGCTCATGG--GCGTCATT-ATTTGGATCCCCAT|M|none
ATTTGGATCCCCATTCCCATTAAGGGCATTTTGGACAAAGCGTCTACGCTGCAGTCCTCGCTCACTGGGCACGGTGAGCGTGAACACAAATCCTAAAATCCCCTTAGTCAGAGGTGACAGGATTGGTCTTGTCTTTAGCCACTCCATGAGCGCCTCAATTAGCCG
>capture_1|sediment-52|fragment_1002|end_1|165_copies|UMI_pair_CGGCTAAT-CTTGTTATATACGT--TGGACTCT-GGGCACTGATACTG|PB1|none
CTTGTTATATACGTTATCATTGCCAGAAACATCCTAGGGTTCTGATTTTCATTCCACTTGGTGTTGTCTCCCGTGATTGTGAAAGAGAGCTCTGTGTCTTGCGAATTAGTCATCATCTTTCTCACAACATTTGCCAGTTTAGCCTTCTTTTCATTGCCTCCAACTGGGAGCCCAGATTGTTCAAGTTTCTCACAAATGCTCCTTGCTAATGTTTCAACAAAGTACACAAACCCTCTGATTTGCATTCCGGGTGTTGCAATTGCTCTTCTCTTTAATTTGCCTCTTTCGGCGT
>capture_1|sediment-52|fragment_1002|end_2|165_copies|UMI_pair_CGGCTAAT-CTTGTTATATACGT--TGGACTCT-GGGCACTGATACTG|PB1|none
GGGCACTGATACTGAACACAATGACAAAAGACGCCGAAAGAGGCAAATTAAAGAGAAGAGCAATTGCAACACCCGGAATGCAAATCAGAGGGTTTGTGTACTTTGTTGAAACATTAGCAAGGAGCATTTGTGAGAAACTTGAACAATCTGGGCTCCCAGTTGGAGGCAATGAAAAGAAGGCTAAACTGGCAAATGTTGTGAGAAAGATGATGACTAATTCGCAAGACACAGAGCTCTCTTTCACAATCACGGGAGACAACACCAAGTGGAATGAAAATCAGAACCCTAGGATG
>capture_2|sediment-52|fragment_410|end_1|1508_copies|UMI_pair_CGGCTAAT-CTTGTTATATACGT--TGGACTCT-GGGCACTGACACTG|PB1|none
CTTGTTATATACGTTATCATTGCCAGAAACATCCTAGGGTTCTGATTTTCATTCCACTTGGTGTTGTCTCCCGTGATTGTGAAAGAGAGCTCTGTGTCTTGCGAATTAGTCATCATCTTTCTCACAACATTTGCCAGTTTAGCCTTCTTTTCATTGCCTCCAACTGGGAGCCCAGATTGTTCAAGTTTCTCACAAATGCTCCTTGCTAATGTTTCAACAAAGTACACAAACCCTCTGATTTGCATTCCGGGTGTTGCAATTGCTCTTCTCTTTAATTTGCCTCTTTCGGCGTC
>capture_2|sediment-52|fragment_410|end_2|1508_copies|UMI_pair_CGGCTAAT-CTTGTTATATACGT--TGGACTCT-GGGCACTGACACTG|PB1|none
GGGCACTGACACTGAACACAATGACAAAAGACGCCGAAAGAGGCAAATTAAAGAGAAGAGCAATTGCAACACCCGGAATGCAAATCAGAGGGTTTGTGTACTTTGTTGAAACATTAGCAAGGAGCATTTGTGAGAAACTTGAACAATCTGGGCTCCCAGTTGGAGGCAATGAAAAGAAGGCTAAACTGGCAAATGTTGTGAGAAAGATGATGACTAATTCGCAAGACACAGAGCTCTCTTTCACAATCACGGGAGACAACACCAAGTGGAATGAAAATCAGAACCCTAGGATG
>capture_1|sediment-52|fragment_435|end_1|1584_copies|UMI_pair_ACCACGAT-CTGGCATGGAAGGA--TTCGTTGG-GAAAGTCTCAAAAT|NS|none
CTGGCATGGAAGGAATGGGAGATATTTCAGCTACAATGGCGCCATCTTCTGTGAAAGCCCTCAGTGAGACTAATGTTTCCAGTTGATCAAATAGGACAGAGAAGTTCGCCTTAAGTATTATTCTCTTGTCCATAACGGCCTGATCCATCTTCACCATCAGACCCCCTGTTATTTTCTGCCTTGGCATGAGCATGTACCATTCCCTGCTTATTTCCTCTATGCTCATATCGGTAATGTACCGAGGGGCAGGGCTGGATGCAATGGCAATTTTGAGACTTTCCCAACGAA
>capture_1|sediment-52|fragment_435|end_2|1584_copies|UMI_pair_ACCACGAT-CTGGCATGGAAGGA--TTCGTTGG-GAAAGTCTCAAAAT|NS|none
GAAAGTCTCAAAATTGCCATTGCATCCAGCCCTGCCCCTCGGTACATTACCGATATGAGCATAGAGGAAATAAGCAGGGAATGGTACATGCTCATGCCAAGGCAGAAAATAACAGGGGGTCTGATGGTGAAGATGGATCAGGCCGTTATGGACAAGAGAATAATACTTAAGGCGAACTTCTCTGTCCTATTTGATCAACTGGAAACATTAGTCTCACTGAGGGCTTTCACAGAAGATGGCGCCATTGTAGCTGAAATATCTCCCATTCCTTCCATGCCAGATCGTGGT
>capture_2|Undetermined|fragment_7|end_1|769_copies|UMI_pair_ACCACGAT-CTGGCATGGAAGGA--TTCGTTGG-GAAAGTCTCAAAAT|NS|none
CTGGCATGGAAGGAATGGGAGATATTTCAGCTACAATGGCGCCATCTTCTGTGAAAGCCCTCAGTGAGACTAATGTTTCCAGTTGATCAAATAGGACAGAGAAGTTCGCCTTAAGTATTATTCTCTTGTCCATAACGGCCTGATCCATCTTCACCATCAGACCCCCTGTTATTTTCTGCCTTGGCATGAGCATGTACCATTCCCTGCTTATTTCCTCTATGCTCATATCGGTAATGTACCGAGGGGCAGGGCTGGATGCAATGGCAATTTTGAGACTTTCCCAACGAA
>capture_2|Undetermined|fragment_7|end_2|769_copies|UMI_pair_ACCACGAT-CTGGCATGGAAGGA--TTCGTTGG-GAAAGTCTCAAAAT|NS|none
GAAAGTCTCAAAATTGCCATTGCATCCAGCCCTGCCCCTCGGTACATTACCGATATGAGCATAGAGGAAATAAGCAGGGAATGGTACATGCTCATGCCAAGGCAGAAAATAACAGGGGGTCTGATGGTGAAGATGGATCAGGCCGTTATGGACAAGAGAATAATACTTAAGGCGAACTTCTCTGTCCTATTTGATCAACTGGAAACATTAGTCTCACTGAGGGCTTTCACAGAAGATGGCGCCATTGTAGCTGAAATATCTCCCATTCCTTCCATGCCAGATCGTGGT
>capture_1|sediment-52|fragment_486|end_1|1981_copies|UMI_pair_ACGTTCAG-CGCTGTATGATGCT--CGCATGAT-CTTCTCCTCGTTTT|PA|none
CGCTGTATGATGCTATCAAATGCATGAAGACCTTTTTTGGCTGGAAAGAGCCTAACATTGTCAAGCCACATGAAAAGGGAATAAACCCCAATTATCTCCTGGCTTGGAAGCAAGTGTTAGCAGAGCTACAGGATATTGAAAACGAGGAGAAGATCATGCG
>capture_1|sediment-52|fragment_486|end_2|1981_copies|UMI_pair_ACGTTCAG-CGCTGTATGATGCT--CGCATGAT-CTTCTCCTCGTTTT|PA|none
CTTCTCCTCGTTTTCAATATCCTGTAGCTCTGCTAACACTTGCTTCCAAGCCAGGAGATAATTGGGGTTTATTCCCTTTTCATGTGGCTTGACAATGTTAGGCTCTTTCCAGCCAAAAAAGGTCTTCATGCATTTGATAGCATCATACAGCGCTGAACGT
>capture_2|sediment-52|fragment_293|end_1|3325_copies|UMI_pair_ACGTTCAG-CGCTGTATGATGCT--CGCATGAT-CTTCTCCTCGTTTT|PA|none
CGCTGTATGATGCTATCAAATGCATGAAGACCTTTTTTGGCTGGAAAGAGCCTAACATTGTCAAGCCACATGAAAAGGGAATAAACCCCAATTATCTCCTGGCTTGGAAGCAAGTGTTAGCAGAGCTACAGGATATTGAAAACGAGGAGAAGATCATGCG
>capture_2|sediment-52|fragment_293|end_2|3325_copies|UMI_pair_ACGTTCAG-CGCTGTATGATGCT--CGCATGAT-CTTCTCCTCGTTTT|PA|none
CTTCTCCTCGTTTTCAATATCCTGTAGCTCTGCTAACACTTGCTTCCAAGCCAGGAGATAATTGGGGTTTATTCCCTTTTCATGTGGCTTGACAATGTTAGGCTCTTTCCAGCCAAAAAAGGTCTTCATGCATTTGATAGCATCATACAGCGCTGAACGT
>capture_1|sediment-52|fragment_659|end_1|699_copies|UMI_pair_ACCACGAT-AGCTATAAATTCCA--GAAGGAAG-GTTCATTTTGTCAA|HA|H5
AGCTATAAATTCCAGTATGCCCTTTCACAATGTTCATCCTCTTACCATTGGGGAGTGCCCCAAGTATGTCAAATCGGACAAACTGGTCCTTGCAACAGGACTAAGAAACGTCCCCCAAAGAGAAACAAGAGGCCTATTTGGAGCAATAGCAGGATTCATAGAAGGAGGATGGCAAGGAATGGTTGATGGATGGTACGGATACCATCATAGCAATGAGCAGGGAAGTGGATATGCTGCAGACAAAGAATCTACCCAGAAAGCACTCGATGGGATCACCAATAAAGTAAACTCA
>capture_1|sediment-52|fragment_659|end_2|699_copies|UMI_pair_ACCACGAT-AGCTATAAATTCCA--GAAGGAAG-GTTCATTTTGTCAA|HA|H5
GTTCATTTTGTCAATGATTGAGTTTACTTTATTGGTGATCCCATCGAGTGCTTTCTGGGTAGATTCTTTGTCTGCAGCATATCCACTTCCCTGCTCATTGCTATGATGGTATCCGTACCATCCATCAACCATTCCTTGCCATCCTCCTTCTATGAATCCTGCTATTGCTCCAAATAGGCCTCTTGTTTCTCTTTGGGGGACGTTTCTTAGTCCTGTTGCAAGGACCAGTTTGTCCGATTTGACATACTTGGGGCACTCCCCAATGGTAAGAGGATGAACATTGTGAAAGGGC
>capture_2|sediment-52|fragment_227|end_1|811_copies|UMI_pair_ACCACGAT-AGCTATAAATTCCA--GAAGGAAG-GTTCATTTTGTCAA|HA|H5
AGCTATAAATTCCAGTATGCCCTTTCACAATGTTCATCCTCTTACCATTGGGGAGTGCCCCAAGTATGTCAAATCGGACAAACTGGTCCTTGCAACAGGACTAAGAAACGTCCCCCAAAGAGAAACAAGAGGCCTATTTGGAGCAATAGCAGGATTCATAGAAGGAGGATGGCAAGGAATGGTTGATGGATGGTACGGATACCATCATAGCAATGAGCAGGGAAGTGGATATGCTGCAGACAAAGAATCTACCCAGAAAGCACTCGATGGGATCACCAATAAAGTAAACTCA
>capture_2|sediment-52|fragment_227|end_2|811_copies|UMI_pair_ACCACGAT-AGCTATAAATTCCA--GAAGGAAG-GTTCATTTTGTCAA|HA|H5
GTTCATTTTGTCAATGATTGAGTTTACTTTATTGGTGATCCCATCGAGTGCTTTCTGGGTAGATTCTTTGTCTGCAGCATATCCACTTCCCTGCTCATTGCTATGATGGTATCCGTACCATCCATCAACCATTCCTTGCCATCCTCCTTCTATGAATCCTGCTATTGCTCCAAATAGGCCTCTTGTTTCTCTTTGGGGGACGTTTCTTAGTCCTGTTGCAAGGACCAGTTTGTCCGATTTGACATACTTGGGGCACTCCCCAATGGTAAGAGGATGAACATTGTGAAAGGGC
>capture_1|sediment-54|fragment_1|end_1|12067_copies|UMI_pair_ACGTTCAG-ACGGCTATGGAGGT--CTTAGGAC-TGCATTTGAAGAAA|M|none
ACGGCTATGGAGGTTGCTAGTCAGGCTAGGCAGATGGTGCAGGCAATGAGGACCATTGGGACTCATCCTAGCTCCAGTACTGGTCTGAAAGATGATCTTCTTGAAAATTTGCAGGCCTACCAGAAACGGATGGGAGTGCAAATGCAGCGATTCAAGTGATCCTCTCGTTATTGCCGCAAGTATCATTGGGATCTTGCACTTGATATTGTGGATTCTTGATCGTCTTTTCTTCAAATGCAGTCCTAAG
>capture_1|sediment-54|fragment_1|end_2|12067_copies|UMI_pair_ACGTTCAG-ACGGCTATGGAGGT--CTTAGGAC-TGCATTTGAAGAAA|M|none
TGCATTTGAAGAAAAGACGATCAAGAATCCACAATATCAAGTGCAAGATCCCAATGATACTTGCGGCAATAACGAGAGGATCACTTGAATCGCTGCATTTGCACTCCCATCCGTTTCTGGTAGGCCTGCAAATTTTCAAGAAGATCATCTTTCAGACCAGTACTGGAGCTAGGATGAGTCCCAATGGTCCTCATTGCCTGCACCATCTGCCTAGCCTGACTAGCAACCTCCATAGCCGTCTGAACGT
>capture_2|sediment-54|fragment_4|end_1|20743_copies|UMI_pair_ACGTTCAG-ACGGCTATGGAGGT--CTTAGGAC-TGCATTTGAAGAAA|M|none
ACGGCTATGGAGGTTGCTAGTCAGGCTAGGCAGATGGTGCAGGCAATGAGGACCATTGGGACTCATCCTAGCTCCAGTACTGGTCTGAAAGATGATCTTCTTGAAAATTTGCAGGCCTACCAGAAACGGATGGGAGTGCAAATGCAGCGATTCAAGTGATCCTCTCGTTATTGCCGCAAGTATCATTGGGATCTTGCACTTGATATTGTGGATTCTTGATCGTCTTTTCTTCAAATGCAGTCCTAAG
>capture_2|sediment-54|fragment_4|end_2|20743_copies|UMI_pair_ACGTTCAG-ACGGCTATGGAGGT--CTTAGGAC-TGCATTTGAAGAAA|M|none
TGCATTTGAAGAAAAGACGATCAAGAATCCACAATATCAAGTGCAAGATCCCAATGATACTTGCGGCAATAACGAGAGGATCACTTGAATCGCTGCATTTGCACTCCCATCCGTTTCTGGTAGGCCTGCAAATTTTCAAGAAGATCATCTTTCAGACCAGTACTGGAGCTAGGATGAGTCCCAATGGTCCTCATTGCCTGCACCATCTGCCTAGCCTGACTAGCAACCTCCATAGCCGTCTGAACGT
>capture_1|sediment-58|fragment_1|end_1|390_copies|UMI_pair_TTGCGAAG-GGACAGGATACACC--TTGCGAAG-GTCTGGCGACCTTG|PB1|none
GGACAGGATACACCATGGACACAGTTAACAGAACACACCAATACTCAGAAAGGGGGAAATGGACAACAAACTCAGAGACTGGAGCACCCCAGCTTAACCCAATTGACGGACCACTGCCTGAGGACAACGAGCCAAGTGGATATGCACAAACAGACTGTGTTCTTGAAGCAATGGCTTTCCTTGAAGAGTCCCACCCAGGAATCTTTGAAAACTCGTGTCTTGAAACGATGGAAGTTGTTCAACAAACGAGAGTAGACAAATTGACCCAAGGTCGCCAGACCTTCGCAA
>capture_1|sediment-58|fragment_1|end_2|390_copies|UMI_pair_TTGCGAAG-GGACAGGATACACC--TTGCGAAG-GTCTGGCGACCTTG|PB1|none
GTCTGGCGACCTTGGGTCAATTTGTCTACTCTCGTTTGTTGAACAACTTCCATCGTTTCAAGACACGAGTTTTCAAAGATTCCTGGGTGGGACTCTTCAAGGAAAGCCATTGCTTCAAGAACACAGTCTGTTTGTGCATATCCACTTGGCTCGTTGTCCTCAGGCAGTGGTCCGTCAATTGGGTTAAGCTGGGGTGCTCCAGTCTCTGAGTTTGTTGTCCATTTCCCCCTTTCTGAGTATTGGTGTGTTCTGTTAACTGTGTCCATGGTNTATCCTGTCCCTTCGCAA
>capture_2|sediment-58|fragment_23|end_1|89_copies|UMI_pair_CTGTTGAC-CTGCTTTCGCTTTT--CTTAGGAC-CTCTATAGTATTAG|PB1|none
CTGCTTTCGCTTTTCTTGAAAGTTCCAGCGCAAAATGCCATAAGCACCACATTCCCATATACTGGAGATCCTCCATACAGCCATGGAACAGGGACAGAATACACCATGGACAGTTAACAGAACACACCAATACTCAGAAAGGGGGAAATGGACAACAAACTCAGAGACTGGAGCACCCCAGCTTAACCCAATTGACGGACCACTGCCTGAGGACAACGAGCCAAGTGGATATGCACAAACAGACTGTGTTCTTGAAGCAATGGCTTTCCTTGAAAAGTCCCACCCAGGAANCT
>capture_2|sediment-58|fragment_23|end_2|89_copies|UMI_pair_CTGTTGAC-CTGCTTTCGCTTTT--CTTAGGAC-CTCTATAGTATTAG|PB1|none
CTCTATAGTATTAGCTAACGCAGTTGCAGCCGGTTGATTCCTGTTTAATGTCCAGTCATAGGTCTGGCGACCTTGGGTCAATTTGTCTACTCTCGTTTGTTGAACAACTTCCATCGTTTCAAGACACGAGTTTTCAAAGATTCCTGGGTGGGACTTTTCAAGGAAAGCCATTGCTTCAAGAACACAGTCTGTTTGTGCATATCCACTTGGCTCGTTGTCCTCAGGCAGTGGTCCGTCAATTGGGTTAAGCTGGGGTGCTCCAGTCTCTGAGTTTGTTGTCCATTTCCCCCTTT
>capture_1|sediment-62|fragment_9|end_1|3427_copies|UMI_pair_CGGCTAAT-CATTTTTTCATGAA--GAAGGAAG-GCCCAGCCAAGAGC|PB1|none
CATTTTTTCATGAAGGACAAGCAAAATTCACTATTTCTGCCGTCTGAGCTCTTCAATGGTGGAACAGATCTTCATGATCTCAGCAAACTCTTCTTTCTTAATCCGTCCAGATTCGAAATCAATTCGCGCGTCGATTCGGGCCCTAGAAACCATGGCCTCCACCATGCTGGAAATTCCAACCGGTCTCCTGTATGAGCTGCTAGGGAAGAATTTCTCGAATAGATTGCAGCACTTTTGATACATCTGTTCATCTTCAAGAATTCCCCTTTGGCTTGTGTTGAGGATGGAGCGAT
>capture_1|sediment-62|fragment_9|end_2|3427_copies|UMI_pair_CGGCTAAT-CATTTTTTCATGAA--GAAGGAAG-GCCCAGCCAAGAGC|PB1|none
GCCCAGCCAAGAGCATGGAATATGATGCTGTGGCTACCACACACTCCTGGATCCCTAAGAGGAATCGCTCCATCCTCAACACAAGCCAAAGGGGAATTCTTGAAGATGAACAGATGTATCAAAAGTGCTGCAATCTATTCGAGAAATTCTTCCCTAGCAGCTCATACAGGAGACCGGTTGGAATTTCCAGCATGGTGGAGGCCATGGTTTCTAGGGCCCGAATCGACGCGCGAATTGATTTCGAATCTGGACGGATTAAGAAAGAAGAGTTTGCTGAGATCATGAAGATCTGT
>capture_1|sediment-62|fragment_18|end_1|5416_copies|UMI_pair_ACTAGGAG-GGAATTTCCAGCAT--GTGCCATA-TTTTTTCATGAAGG|PB1|none
GGAATTTCCAGCATGGTGGAGGCCATGGTTTCTAGGGCCCGAATCGACGCGCGAATTGATTTCGAATCTGGACGGATTAAGAAAGAAGAGTTTGCTGAGATCATGAAGATCTGTTCCACCATTGAAGAGCTCAGACGGCAGAAATAGTGAATTTTGCTTGTCCTTCATGAAAAAATATGGCAC
>capture_1|sediment-62|fragment_18|end_2|5416_copies|UMI_pair_ACTAGGAG-GGAATTTCCAGCAT--GTGCCATA-TTTTTTCATGAAGG|PB1|none
TTTTTTCATGAAGGACAAGCAAAATTCACTATTTCTGCCGTCTGAGCTCTTCAATGGTGGAACAGATCTTCATGATCTCAGCAAACTCTTCTTTCTTAATCCGTCCAGATTCGAAATCAATTCGCGCGTCGATTCGGGCCCTAGAAACCATGGCCTCCACCATGCTGGAAATTCCCTCCTAGT
>capture_1|sediment-63|fragment_15|end_1|3572_copies|UMI_pair_TGAAGACG-GGCATTTTTTCATG--TTGCGAAG-GTGATGCCAGCTCA|PB1|none
GGCATTTTTTCATGAAGGACAAGCAAAATTCACTATTTCTGCCGTCTGAGCTCTTCAATGGTGGAACAGATCTTCATGATCTCAGCAAACTCTTCTTTCTTAATCCGTCCAGATTCGAAATCAATTCGCGCGTCGATTCGGGCCCTAGAAACCATGGCCTCCACCATGCTGGAAATTCCAACCGGTCTCCTGTATGAGCTGCTAGGGAAGAATTTCTCGAATAGATTGCAGCACTTTTGATACATCTGTTCATCTTCAAGAATTCCCCTTTGGCTTGTGTTGAGGATGGAGCG
>capture_1|sediment-63|fragment_15|end_2|3572_copies|UMI_pair_TGAAGACG-GGCATTTTTTCATG--TTGCGAAG-GTGATGCCAGCTCA|PB1|none
GTGATGCCAGCTCATGGCCCAGCCAAGAGCATGGAATATGATGCTGTGGCTACCACACACTCCTGGATCCCTAAGAGGAATCGCTCCATCCTCAACACAAGCCAAAGGGGAATTCTTGAAGATGAACAGATGTATCAAAAGTGCTGCAATCTATTCGAGAAATTCTTCCCTAGCAGCTCATACAGGAGACCGGTTGGAATTTCCAGCATGGTGGAGGCCATGGTTTCTAGGGCCCGAATCGACGCGCGAATTGATTTCGAATCTGGACGGATTAAGAAAGAAGAGTTTGCTG
>capture_1|sediment-63|fragment_18|end_1|2968_copies|UMI_pair_AAGCACTG-GCAAAATTCACTAT--CTTAGGAC-TGTGGTGATGCCAG|PB1|none
GCAAAATTCACTATTTCTGCCGTCTGAGCTCTTCAATGGTGGAACAGATCTTCATGATCTCAGCAAACTCTTCTTTCTTAATCCGTCCAGATTCGAAATCAATTCGCGCGTCGATTCGGGCCCTAGAAACCATGGCCTCCACCATGCTGGAAATTCCAACCGGTCTCCTGTATGAGCTGCTAGGGAAGAATTTCTCGAATAGATTGCAGCACTTTTGATACATCTGTTCATCTTCAAGAATTCCCCTTTGGCTTGTGTTGAGGATGGAGCGATTCCTCTTAGGGATCCAGG
>capture_1|sediment-63|fragment_18|end_2|2968_copies|UMI_pair_AAGCACTG-GCAAAATTCACTAT--CTTAGGAC-TGTGGTGATGCCAG|PB1|none
TGTGGTGATGCCAGCTCATGGCCCAGCCAAGAGCATGGAATATGATGCTGTGGCTACCACACACTCCTGGATCCCTAAGAGGAATCGCTCCATCCTCAACACAAGCCAAAGGGGAATTCTTGAAGATGAACAGATGTATCAAAAGTGCTGCAATCTATTCGAGAAATTCTTCCCTAGCAGCTCATACAGGAGACCGGTTGGAATTTCCAGCATGGTGGAGGCCATGGTTTCTAGGGCCCGAATCGACGCGCGAATTGATTTCGAATCTGGACGGATTAAGAAAGAAGAGTTT
>capture_2|sediment-62|fragment_6|end_1|8926_copies|UMI_pair_ACTAGGAG-GGAATTTCCAGCAT--GTGCCATA-TTTTTTCATGAAGG|PB1|none
GGAATTTCCAGCATGGTGGAGGCCATGGTTTCTAGGGCCCGAATCGACGCGCGAATTGATTTCGAATCTGGACGGATTAAGAAAGAAGAGTTTGCTGAGATCATGAAGATCTGTTCCACCATTGAAGAGCTCAGACGGCAGAAATAGTGAATTTTGCTTGTCCTTCATGAAAAAATATGGCAC
>capture_2|sediment-62|fragment_6|end_2|8926_copies|UMI_pair_ACTAGGAG-GGAATTTCCAGCAT--GTGCCATA-TTTTTTCATGAAGG|PB1|none
TTTTTTCATGAAGGACAAGCAAAATTCACTATTTCTGCCGTCTGAGCTCTTCAATGGTGGAACAGATCTTCATGATCTCAGCAAACTCTTCTTTCTTAATCCGTCCAGATTCGAAATCAATTCGCGCGTCGATTCGGGCCCTAGAAACCATGGCCTCCACCATGCTGGAAATTCCCTCCTAGT
>capture_2|sediment-62|fragment_27|end_1|6970_copies|UMI_pair_CGGCTAAT-CATTTTTTCATGAA--GAAGGAAG-GCCCAGCCAAGAGC|PB1|none
CATTTTTTCATGAAGGACAAGCAAAATTCACTATTTCTGCCGTCTGAGCTCTTCAATGGTGGAACAGATCTTCATGATCTCAGCAAACTCTTCTTTCTTAATCCGTCCAGATTCGAAATCAATTCGCGCGTCGATTCGGGCCCTAGAAACCATGGCCTCCACCATGCTGGAAATTCCAACCGGTCTCCTGTATGAGCTGCTAGGGAAGAATTTCTCGAATAGATTGCAGCACTTTTGATACATCTGTTCATCTTCAAGAATTCCCCTTTGGCTTGTGTTGAGGATGGAGCGAT
>capture_2|sediment-62|fragment_27|end_2|6970_copies|UMI_pair_CGGCTAAT-CATTTTTTCATGAA--GAAGGAAG-GCCCAGCCAAGAGC|PB1|none
GCCCAGCCAAGAGCATGGAATATGATGCTGTGGCTACCACACACTCCTGGATCCCTAAGAGGAATCGCTCCATCCTCAACACAAGCCAAAGGGGAATTCTTGAAGATGAACAGATGTATCAAAAGTGCTGCAATCTATTCGAGAAATTCTTCCCTAGCAGCTCATACAGGAGACCGGTTGGAATTTCCAGCATGGTGGAGGCCATGGTTTCTAGGGCCCGAATCGACGCGCGAATTGATTTCGAATCTGGACGGATTAAGAAAGAAGAGTTTGCTGAGATCATGAAGATCTGT
>capture_2|sediment-63|fragment_22|end_1|2707_copies|UMI_pair_AAGCACTG-GCAAAATTCACTAT--CTTAGGAC-TGTGGTGATGCCAG|PB1|none
GCAAAATTCACTATTTCTGCCGTCTGAGCTCTTCAATGGTGGAACAGATCTTCATGATCTCAGCAAACTCTTCTTTCTTAATCCGTCCAGATTCGAAATCAATTCGCGCGTCGATTCGGGCCCTAGAAACCATGGCCTCCACCATGCTGGAAATTCCAACCGGTCTCCTGTATGAGCTGCTAGGGAAGAATTTCTCGAATAGATTGCAGCACTTTTGATACATCTGTTCATCTTCAAGAATTCCCCTTTGGCTTGTGTTGAGGATGGAGCGATTCCTCTTAGGGATCCAGG
>capture_2|sediment-63|fragment_22|end_2|2707_copies|UMI_pair_AAGCACTG-GCAAAATTCACTAT--CTTAGGAC-TGTGGTGATGCCAG|PB1|none
TGTGGTGATGCCAGCTCATGGCCCAGCCAAGAGCATGGAATATGATGCTGTGGCTACCACACACTCCTGGATCCCTAAGAGGAATCGCTCCATCCTCAACACAAGCCAAAGGGGAATTCTTGAAGATGAACAGATGTATCAAAAGTGCTGCAATCTATTCGAGAAATTCTTCCCTAGCAGCTCATACAGGAGACCGGTTGGAATTTCCAGCATGGTGGAGGCCATGGTTTCTAGGGCCCGAATCGACGCGCGAATTGATTTCGAATCTGGACGGATTAAGAAAGAAGAGTTTG
>capture_2|sediment-63|fragment_35|end_1|2833_copies|UMI_pair_TGAAGACG-GGCATTTTTTCATG--TTGCGAAG-GTGATGCCAGCTCA|PB1|none
GGCATTTTTTCATGAAGGACAAGCAAAATTCACTATTTCTGCCGTCTGAGCTCTTCAATGGTGGAACAGATCTTCATGATCTCAGCAAACTCTTCTTTCTTAATCCGTCCAGATTCGAAATCAATTCGCGCGTCGATTCGGGCCCTAGAAACCATGGCCTCCACCATGCTGGAAATTCCAACCGGTCTCCTGTATGAGCTGCTAGGGAAGAATTTCTCGAATAGATTGCAGCACTTTTGATACATCTGTTCATCTTCAAGAATTCCCCTTTGGCTTGTGTTGAGGATGGAGCG
>capture_2|sediment-63|fragment_35|end_2|2833_copies|UMI_pair_TGAAGACG-GGCATTTTTTCATG--TTGCGAAG-GTGATGCCAGCTCA|PB1|none
GTGATGCCAGCTCATGGCCCAGCCAAGAGCATGGAATATGATGCTGTGGCTACCACACACTCCTGGATCCCTAAGAGGAATCGCTCCATCCTCAACACAAGCCAAAGGGGAATTCTTGAAGATGAACAGATGTATCAAAAGTGCTGCAATCTATTCGAGAAATTCTTCCCTAGCAGCTCATACAGGAGACCGGTTGGAATTTCCAGCATGGTGGAGGCCATGGTTTCTAGGGCCCGAATCGACGCGCGAATTGATTTCGAATCTGGACGGATTAAGAAAGAAGAGTTTGCTG
>capture_1|sediment-62|fragment_16|end_1|8762_copies|UMI_pair_CAATGTGG-GGGAGGCCCATCAG--TTGCGAAG-CTTCGTCAGTCCGA|PA|none
GGGAGGCCCATCAGGTAATCTGAGAGGGCGTGGTGTTGTCTTCAGAAATGGCTCAATCCTAGCATTCACTTCTTTTGACATTTGAGAAAGCTTGCCCTCAATGCAGCCGTTCGGTTCGAATCCATCCACATAGGCTCTAAAGTTTTCAAGGCTGGAGAAGTTCGGTGGGAGACTTTGGTCGGCAAGCCTGCGCATGGTTCCTGTGATTTCAAATCTTTCTTCAATTGTCTCTTCGCCTCTCTCGGACTGACGAAGCTTCGCAA
>capture_1|sediment-62|fragment_16|end_2|8762_copies|UMI_pair_CAATGTGG-GGGAGGCCCATCAG--TTGCGAAG-CTTCGTCAGTCCGA|PA|none
CTTCGTCAGTCCGAGAGAGGCGAAGAGACAATTGAAGAAAGATTTGAAATCACAGGAACCATGCGCAGGCTTGCCGACCAAAGTCTCCCACCGAACTTCTCCAGCCTTGAAAACTTTAGAGCCTATGTGGATGGATTCGAACCGAACGGCTGCATTGAGGGCAAGCTTTCTCAAATGTCAAAAGAAGTGAATGCTAGGATTGAGCCATTTCTGAAGACAACACCACGCCCTCTCAGATTACCTGATGGGCCTCCCCCACATTG
>capture_2|sediment-62|fragment_5|end_1|5910_copies|UMI_pair_CAATGTGG-GGGAGGCCCATCAG--TTGCGAAG-CTTCGTCAGTCCGA|PA|none
GGGAGGCCCATCAGGTAATCTGAGAGGGCGTGGTGTTGTCTTCAGAAATGGCTCAATCCTAGCATTCACTTCTTTTGACATTTGAGAAAGCTTGCCCTCAATGCAGCCGTTCGGTTCGAATCCATCCACATAGGCTCTAAAGTTTTCAAGGCTGGAGAAGTTCGGTGGGAGACTTTGGTCGGCAAGCCTGCGCATGGTTCCTGTGATTTCAAATCTTTCTTCAATTGTCTCTTCGCCTCTCTCGGACTGACGAAGCTTCGCAA
>capture_2|sediment-62|fragment_5|end_2|5910_copies|UMI_pair_CAATGTGG-GGGAGGCCCATCAG--TTGCGAAG-CTTCGTCAGTCCGA|PA|none
CTTCGTCAGTCCGAGAGAGGCGAAGAGACAATTGAAGAAAGATTTGAAATCACAGGAACCATGCGCAGGCTTGCCGACCAAAGTCTCCCACCGAACTTCTCCAGCCTTGAAAACTTTAGAGCCTATGTGGATGGATTCGAACCGAACGGCTGCATTGAGGGCAAGCTTTCTCAAATGTCAAAAGAAGTGAATGCTAGGATTGAGCCATTTCTGAAGACAACACCACGCCCTCTCAGATTACCTGATGGGCCTCCCCCACATTG
>capture_1|sediment-62|fragment_44|end_1|368_copies|UMI_pair_TTCCAAGG-CTGAAATATCTCCC--TTCCAAGG-TACTAAATAAGCTG|NS|none
CTGAAATATCTCCCATTCCTTCCATGCCAGGACATTCTACAGAGGATGTCAAAAATGCAATTGGAATCCTCATCGGTGGACTTGAATGGAATGATAACTCAATTCGAGCGTCTGAAAATATACAGAGATTCGCTTGGGGAGTCCGTGATGAGAATGGGGGACCTCCACTCCCTCCAAAGCAGAAACGCTACATGGCGAGAAGAATTGAGTCAGAAGTTTGAGGAGATCAGATGGTTAATTGCAGAGTGCAGAAACATATTAACCAAAACTGAGAACAGCTTCGAGCAAATAA
>capture_1|sediment-62|fragment_44|end_2|368_copies|UMI_pair_TTCCAAGG-CTGAAATATCTCCC--TTCCAAGG-TACTAAATAAGCTG|NS|none
TACTAAATAAGCTGAAAAGAAAATGCCCTTATCTCACTCTCAACTTCAAGTAAGAGTTGCAATGCCTGCAAGAACGTTATTTGCTCGAAGCTGTTCTCAGTTTTGGTTAATATGTTTCTGCACTCTGCAATTAACCATCTGATCTCCTCAAACTTCTGACTCAATTCTTCTCGCCATGTAGCGTTTCTGCTTTGGAGGGAGTGGAGGTCCCCCATTCTCATCACGGACTCCCCAAGCGAATCTCTGTATATTTTCAGACGCTCGAATTGAGTTATCATTCCATTCAANTCCAC
>capture_1|sediment-63|fragment_51|end_1|152_copies|UMI_pair_CTGTTGAC-ACTAAATAAGCTGA--GTTACGCA-CATAAGAAAGCTGC|NS|none
ACTAAATAAGCTGAAAAGAAAATGCCCTTATCTCACTCTCAACTTCAAGTAAGAGTTGCAATGCCTGCAAGAACGTTATTTGCTCGAAGCTGTTCTCAGTTTTGGTTAATATGTTTCTGCACTCTGCAATTAACCATCTGATCTCCTCAAACTTCTGACTCAATTCTTCTCGCCATGTAGCGTTTCTGCTTTGGAGGGAGTGGAGGTCCCCCATTCTCATCACGGACTCCCCAAGCGAATCTCTGTATATTTTCAGACGCTCGAATTGAGTTATCATTCCATTCAAGTCCACC
>capture_1|sediment-63|fragment_51|end_2|152_copies|UMI_pair_CTGTTGAC-ACTAAATAAGCTGA--GTTACGCA-CATAAGAAAGCTGC|NS|none
CATAAGAAAGCTGCTCAGCATGAGAGACATGTGTGATGCCCCCTTTGGTGATAGACTCAGAAGAGATCAAAAGGCATTAAAGGGAAGAGGCAGCACACTTGGACTCGACCTGCGAGTGGCCACAATGGAAGGCAAAAAGATTATTGAAGACATCTTAAAGAGTGAAACGGATGAAAATCTCAAAATTGCCATTGCATCCAGCCCTGCTCCTCGGTATATTACCGATATGAGCATAGAGGAAATAAGCAGGGAATGGTACATGCTCATGCCAAGGCANAAAANAANAGGANG
>capture_1|sediment-62|fragment_50|end_1|518_copies|UMI_pair_GAAGGAAG-CAAAATTGGGGTAG--GCACAACT-TGGCGGTAGGGATA|NA|N5
CAAAATTGGGGTAGCAAGAGCACTCTTCAATATGACCTCCCTGAAATGAAACTTCTCTTTCATTTGTCACCATTCCCTTGTGAGATTTGAAAATCTTATAACTAGCCTGACTGTTTGCAGGACCATCCGTCATTACCCAATAACAGTTTCCTTTCATACACACACATGATGATTCCTGTGTTCTTAGAATTTGCTTCCTCCATGACCTCACCACATCTGTTGGCATTCCCCCATAATGGATTACAGCATAAGCATCGTCATCAGCACCACTTATCCCTACCGCCAAGTTGTGC
>capture_1|sediment-62|fragment_50|end_2|518_copies|UMI_pair_GAAGGAAG-CAAAATTGGGGTAG--GCACAACT-TGGCGGTAGGGATA|NA|N5
TGGCGGTAGGGATAAGTGGTGCTGATGACGATGCTTATGCTGTAATCCATTATGGGGGAATGCCAACAGATGTGGTGAGGTCATGGAGGAAGCAAATTCTAAGAACACAGGAATCATCATGTGTGTGTATGAAAGGAAACTGTTATTGGGTAATGACGGATGGTCCTGCAAACAGTCAGGCTAGTTATAAGATTTTCAAATCTCACAAGGGAATGGTGACAAATGAAAGAGAAGTTTCATTTCAGGGAGGTCATATTGAAGAGTGCTCTTGCTACCCCAATTTTGCTTCCTTC
>capture_2|sediment-62|fragment_32|end_1|2103_copies|UMI_pair_GAAGGAAG-CAAAATTGGGGTAG--GCACAACT-TGGCGGTAGGGATA|NA|N5
CAAAATTGGGGTAGCAAGAGCACTCTTCAATATGACCTCCCTGAAATGAAACTTCTCTTTCATTTGTCACCATTCCCTTGTGAGATTTGAAAATCTTATAACTAGCCTGACTGTTTGCAGGACCATCCGTCATTACCCAATAACAGTTTCCTTTCATACACACACATGATGATTCCTGTGTTCTTAGAATTTGCTTCCTCCATGACCTCACCACATCTGTTGGCATTCCCCCATAATGGATTACAGCATAAGCATCGTCATCAGCACCACTTATCCCTACCGCCAAGTTGTGC
>capture_2|sediment-62|fragment_32|end_2|2103_copies|UMI_pair_GAAGGAAG-CAAAATTGGGGTAG--GCACAACT-TGGCGGTAGGGATA|NA|N5
TGGCGGTAGGGATAAGTGGTGCTGATGACGATGCTTATGCTGTAATCCATTATGGGGGAATGCCAACAGATGTGGTGAGGTCATGGAGGAAGCAAATTCTAAGAACACAGGAATCATCATGTGTGTGTATGAAAGGAAACTGTTATTGGGTAATGACGGATGGTCCTGCAAACAGTCAGGCTAGTTATAAGATTTTCAAATCTCACAAGGGAATGGTGACAAATGAAAGAGAAGTTTCATTTCAGGGAGGTCATATTGAAGAGTGCTCTTGCTACCCCAATTTTGCTTCCTTC
>capture_1|sediment-63|fragment_23|end_1|2861_copies|UMI_pair_ACTAGGAG-GGTACATGCTCATG--CTTAGGAC-TCTGCACTCTGCAA|NS|none
GGTACATGCTCATGCCAAGGCAGAAAATAACAGGAGGTCTGATGGTGAAGATGGATCAGGCCATTATGGACAAGAGAATAATACTCAAGGCGAACTTCTCTGTCCTATTTGATCAACTGGAAACATTAGTCTCACTGAGGCTTTCACAGACGATGGCGCCATTGTAGCTGAAATATCTCCCATTCCTTCCATGCCAGGACATTCTACAGAGGATGTCAAAAATGCAATTGGAATCCTCATCGGTGGACTTGAATGGAATGATAACTCAATTCGAGCGTCTGAAAATANA
>capture_1|sediment-63|fragment_23|end_2|2861_copies|UMI_pair_ACTAGGAG-GGTACATGCTCATG--CTTAGGAC-TCTGCACTCTGCAA|NS|none
TCTGCACTCTGCAATTAACCATCTGATCTCCTCAAACTTCTGACTCAATTCTTCTCGCCATGTAGCGTTTCTGCTTTGGAGGGAGTGGAGGTCCCCCATTCTCATCACGGACTCCCCAAGCGAATCTCTGTATATTTTCAGACGCTCGAATTGAGTTATCATTCCATTCAAGTCCACCGATGAGGATTCCAATTGCATTTTTGACATCCTCTGTAGAATGTCCTGGCATGGAAGGAATGGGAGATATTTCAGCTACAATGGCGCCATCGTCTGTGAAAGCCTCAGTGAGACT
>capture_2|sediment-63|fragment_30|end_1|1767_copies|UMI_pair_ACTAGGAG-GGTACATGCTCATG--CTTAGGAC-TCTGCACTCTGCAA|NS|none
GGTACATGCTCATGCCAAGGCAGAAAATAACAGGAGGTCTGATGGTGAAGATGGATCAGGCCATTATGGACAAGAGAATAATACTCAAGGCGAACTTCTCTGTCCTATTTGATCAACTGGAAACATTAGTCTCACTGAGGCTTTCACAGACGATGGCGCCATTGTAGCTGAAATATCTCCCATTCCTTCCATGCCAGGACATTCTACAGAGGATGTCAAAAATGCAATTGGAATCCTCATCGGTGGACTTGAATGGAATGATAACTCAATTCGAGCGTCTGAAAATATAC
>capture_2|sediment-63|fragment_30|end_2|1767_copies|UMI_pair_ACTAGGAG-GGTACATGCTCATG--CTTAGGAC-TCTGCACTCTGCAA|NS|none
TCTGCACTCTGCAATTAACCATCTGATCTCCTCAAACTTCTGACTCAATTCTTCTCGCCATGTAGCGTTTCTGCTTTGGAGGGAGTGGAGGTCCCCCATTCTCATCACGGACTCCCCAAGCGAATCTCTGTATATTTTCAGACGCTCGAATTGAGTTATCATTCCATTCAAGTCCACCGATGAGGATTCCAATTGCATTTTTGACATCCTCTGTAGAATGTCCTGGCATGGAAGGAATGGGAGATATTTCAGCTACAATGGCGCCATCGTCTGTGAAAGCCTCAGTGAGACT
>capture_1|sediment-67|fragment_8|end_1|6489_copies|UMI_pair_ACTAGGAG-CAATTCGACACTAA--GAAGGAAG-GGCTAACGTGCTAA|PB2|none
CAATTCGACACTAATTGATGGCCATCCGAATTCTTTTGGTCGCTGTCTGGCTGTCAGTAAGTATGCTAGAGTCCCGTTTCCGTTTCATTACCAACACCACGTCTCCTTGCCCAATTAGCACGTTAGCCCTTCCTTC
>capture_1|sediment-67|fragment_8|end_2|6489_copies|UMI_pair_ACTAGGAG-CAATTCGACACTAA--GAAGGAAG-GGCTAACGTGCTAA|PB2|none
GGCTAACGTGCTAATTGGGCAAGGAGACGTGGTGTTGGTAATGAAACGGAAACGGGACTCTAGCATACTTACTGACAGCCAGACAGCGACCAAAAGAATTCGGATGGCCATCAATTAGTGTCGAATTGCTCCTAGT
>capture_1|sediment-67|fragment_10|end_1|6469_copies|UMI_pair_GTCGAAGA-TTTCAGGTAGACTG--TCGCTGTT-GTCCAGACCAAGAG|NS|none
TTTCAGGTAGACTGCTTTCTTTGGCATGTCCGCAAACGATTTGCAGACCAAGAACTGGGTGATGCCCCATTCCTTGACCGGCTTCGCCGAGATCAGAAGTCTCTAAGGGGAAGAGGCAGCACTCTTGGTCTGGACAACAGCGA
>capture_1|sediment-67|fragment_10|end_2|6469_copies|UMI_pair_GTCGAAGA-TTTCAGGTAGACTG--TCGCTGTT-GTCCAGACCAAGAG|NS|none
GTCCAGACCAAGAGTGCTGCCTCTTCCCCTTAGAGACTTCTGATCTCGGCGAAGCCGGTCAAGGAATGGGGCATCACCCAGTTCTTGGTCTGCAAATCGTTTGCGGACATGCCAAAGAAAGCAGTCTACCTGAAATCTTCGAC
>capture_1|sediment-89|fragment_4|end_1|4114_copies|UMI_pair_ATCCAGAG-CTTGAATCGCTGCA--TTCGTTGG-GGCAGCGGAGGCCA|M|none
CTTGAATCGCTGCATTTGCACTCCCATCCGTTTCTGGTATGCCTGCAAATTTTCAAGAAGATCATCTTTCAGACCGGCACTGGAGCTAGGATGAGTCCCAATTGTCCTCATTGCCTGCACCATCTGCCTAGCCTGACTAGCAACCTCCATGGCCTCCGCTGCCCCAACGAA
>capture_1|sediment-89|fragment_4|end_2|4114_copies|UMI_pair_ATCCAGAG-CTTGAATCGCTGCA--TTCGTTGG-GGCAGCGGAGGCCA|M|none
GGCAGCGGAGGCCATGGAGGTTGCTAGTCAGGCTAGGCAGATGGTGCAGGCAATGAGGACAATTGGGACTCATCCTAGCTCCAGTGCCGGTCTGAAAGATGATCTTCTTGAAAATTTGCAGGCATACCAGAAACGGATGGGAGTGCAAATGCAGCGATTCAAGCTCTGGAT
>capture_2|sediment-89|fragment_4|end_1|3379_copies|UMI_pair_ATCCAGAG-CTTGAATCGCTGCA--TTCGTTGG-GGCAGCGGAGGCCA|M|none
CTTGAATCGCTGCATTTGCACTCCCATCCGTTTCTGGTATGCCTGCAAATTTTCAAGAAGATCATCTTTCAGACCGGCACTGGAGCTAGGATGAGTCCCAATTGTCCTCATTGCCTGCACCATCTGCCTAGCCTGACTAGCAACCTCCATGGCCTCCGCTGCCCCAACGAA
>capture_2|sediment-89|fragment_4|end_2|3379_copies|UMI_pair_ATCCAGAG-CTTGAATCGCTGCA--TTCGTTGG-GGCAGCGGAGGCCA|M|none
GGCAGCGGAGGCCATGGAGGTTGCTAGTCAGGCTAGGCAGATGGTGCAGGCAATGAGGACAATTGGGACTCATCCTAGCTCCAGTGCCGGTCTGAAAGATGATCTTCTTGAAAATTTGCAGGCATACCAGAAACGGATGGGAGTGCAAATGCAGCGATTCAAGCTCTGGAT
>capture_1|Undetermined|fragment_36|end_1|281_copies|UMI_pair_ACGTTCAG-GGCGAGCCTGCGCA--TTGCGAAG-CTGATTCAAAATGG|PA|none
GGCGAGCCTGCGCATGGTTCCTGTAATTTCAAATCTTTCTTCAATTGTCTCTTCGCCTCTCTCGGACTGACGAAAGGAATCCCAGAGGCCTCTACTGGCCATCTCTTGCCTTATGGTGAATAGTCTGGTTTTGATCCTCGCTCTGCTTTCTTCATCAAGGGTGTAGTCTGCTTTAGTGGCCATTTCTTCCCCAGTGAATGAAAAGATATGAATGTGTGCCTTTTCAGACTTTATCTTATTGGCCTTTTCTAAATAGTATATATGAACCTCCCTCCTGGTTACTCCAATTTCA
>capture_1|Undetermined|fragment_36|end_2|281_copies|UMI_pair_ACGTTCAG-GGCGAGCCTGCGCA--TTGCGAAG-CTGATTCAAAATGG|PA|none
CTGATTCAAAATGGAAGATTTTGTGCGACAATGCTTCAATCCAATGATCGTCGAGCTTGCGGAAAAGGCAATGAAGGAATATGGGGAAGATCCAAAAATTGAGACAAACAAATTTGCTGCAATATGCACACACCTAGAAGTGTGTTTCATGTATTCAGATTTCCATTTCATTGATGAACGAGGTGAATCAATAATCGTGGAATCTGGCGATCCAAATGCACTCCTAAAACACCGATTTGAAATAATTGAAGGGAGAGACCGCACCATGGCCTGGACAGTAGTGAACAGTANCT
>capture_2|sediment-52|fragment_387|end_1|372_copies|UMI_pair_ACGTTCAG-GGCGAGCCTGCGCA--TTGCGAAG-CTGATTCAAAATGG|PA|none
GGCGAGCCTGCGCATGGTTCCTGTAATTTCAAATCTTTCTTCAATTGTCTCTTCGCCTCTCTCGGACTGACGAAAGGAATCCCAGAGGCCTCTACTGGCCATCTCTTGCCTTATGGTGAATAGTCTGGTTTTGATCCTCGCTCTGCTTTCTTCATCAAGGGTGTAGTCTGCTTTAGTGGCCATTTCTTCCCCAGTGAATGAAAAGATATGAATGTGTGCCTTTTCAGACTTTATCTTATTGGCCTTTTCTAAATAGTATATATGAACCTCCCTCCTGGTTACTCCAATTTCA
>capture_2|sediment-52|fragment_387|end_2|372_copies|UMI_pair_ACGTTCAG-GGCGAGCCTGCGCA--TTGCGAAG-CTGATTCAAAATGG|PA|none
CTGATTCAAAATGGAAGATTTTGTGCGACAATGCTTCAATCCAATGATCGTCGAGCTTGCGGAAAAGGCAATGAAGGAATATGGGGAAGATCCAAAAATTGAGACAAACAAATTTGCTGCAATATGCACACACCTAGAAGTGTGTTTCATGTATTCAGATTTCCATTTCATTGATGAACGAGGTGAATCAATAATCGTGGAATCTGGCGATCCAAATGCACTCCTAAAACACCGATTTGAAATAATTGAAGGGAGAGACCGCACCATGGCCTGGACAGTAGTGAACAGTATCT
>capture_1|sediment-90|fragment_1|end_1|201_copies|UMI_pair_CTGTTGAC-TAAATAAGCTGAAA--GAAGGAAG-GGCGGATGAAAATC|NS|none
TAAATAAGCTGAAAGGAAAATGTCCTTATCTCACTCTCAACCTCAAGTAAAAGTTGCAATGCCTGCAAGAACGTTATCTGCTCGAAGCTGTTTTCAGTTTTAGTTAATATGTTTCTGCATTCCGCAATTAGCCATCTGATTTCTTCAAACTTCTGACTCAACTCTTCTCGCCATGTAGCATTCCTGTTTTGGAGGGAGTGGAGGTCCCCCATTCTCATCACGGACTCCCCAAGCGAATCTCTGTATATTTTCAGACGCTCGAATTGAGTTATCATTCCATTCAANTCCACC
>capture_1|sediment-90|fragment_1|end_2|201_copies|UMI_pair_CTGTTGAC-TAAATAAGCTGAAA--GAAGGAAG-GGCGGATGAAAATC|NS|none
GGCGGATGAAAATCTCAAAGTTGCAATTGCATCCAGCCCTGCCCCTCGATACATTACTGATATGAGCATGGAGGAAATAAGCAGGGAATGGTACATGCTCATGCCAAGGCAGAAAATAACAGGGGGTCTGATGGTGAAAATGGACCAAGCCATCATGGACAAAAGAATAATGCTCAAGGCAAATTTCTCTGTACTATTTGATCAATTGGAAACATTAGTCTCATTGAGGGCCTTCACAGACGATGGCGCCATTGTGGCTGAAATATCTCCTATTCCCTCCATGCCAGGACATT
>capture_2|sediment-90|fragment_1|end_1|403_copies|UMI_pair_CTGTTGAC-TAAATAAGCTGAAA--GAAGGAAG-GGCGGATGAAAATC|NS|none
TAAATAAGCTGAAAGGAAAATGTCCTTATCTCACTCTCAACCTCAAGTAAAAGTTGCAATGCCTGCAAGAACGTTATCTGCTCGAAGCTGTTTTCAGTTTTAGTTAATATGTTTCTGCATTCCGCAATTAGCCATCTGATTTCTTCAAACTTCTGACTCAACTCTTCTCGCCATGTAGCATTCCTGTTTTGGAGGGAGTGGAGGTCCCCCATTCTCATCACGGACTCCCCAAGCGAATCTCTGTATATTTTCAGACGCTCGAATTGAGTTATCATTCCATTCAANTCCACCG
>capture_2|sediment-90|fragment_1|end_2|403_copies|UMI_pair_CTGTTGAC-TAAATAAGCTGAAA--GAAGGAAG-GGCGGATGAAAATC|NS|none
GGCGGATGAAAATCTCAAAGTTGCAATTGCATCCAGCCCTGCCCCTCGATACATTACTGATATGAGCATGGAGGAAATAAGCAGGGAATGGTACATGCTCATGCCAAGGCAGAAAATAACAGGGGGTCTGATGGTGAAAATGGACCAAGCCATCATGGACAAAAGAATAATGCTCAAGGCAAATTTCTCTGTACTATTTGATCAATTGGAAACATTAGTCTCATTGAGGGCCTTCACAGACGATGGCGCCATTGTGGCTGAAATATCTCCTATTCCCTCCATGCCAGGACATT
>capture_1|sediment-68|fragment_1|end_1|1698_copies|UMI_pair_GAAGGAAG-TTTTTGGACAGTAC--GCGTCATT-GCAGAACCCTACTG|PA|none
TTTTTGGACAGTACGGATAGCAAATAGTAGCATTGCCACAACTACTTCAGTGCATGTGTGAGGAAGGAGTTGAACCAAGACGCATTAAGCAAAACCCAGGGATCATTAATTAGGCACTCCTCAATTGCTTCGTATAGCCCTCCAAGATCGAAGGTTCCAGGTTCCAGGTTGTCCCTAAGTGCCTGAACAATGAGAAGCAATTTCCTCGATTCCGCTGAAAATCCCTCAAGTTGTGGAGATGCGTATAGACTGTTGAACACAGATTTTGCCAGTAGGGTTCTGCAATGACGCA
>capture_1|sediment-68|fragment_1|end_2|1698_copies|UMI_pair_GAAGGAAG-TTTTTGGACAGTAC--GCGTCATT-GCAGAACCCTACTG|PA|none
GCAGAACCCTACTGGCAAAATCTGTGTTCAACAGTCTATACGCATCTCCACAACTTGAGGGATTTTCAGCGGAATCGAGGAAATTGCTTCTCATTGTTCAGGCACTTAGGGACAACCTGGAACCTGGAACCTTCGATCTTGGAGGGCTATACGAAGCAATTGAGGAGTGCCTAATTAATGATCCCTGGGTTTTGCTTAATGCGTCTTGGTTCAACTCCTTCCTCACACATGCACTGAAGTAGTTGTGGCAATGCTACTATTTGCTATCCGTACTGTCCAAAAACTTCCTTCA
>capture_2|sediment-68|fragment_10|end_1|950_copies|UMI_pair_GAAGGAAG-TTTTTGGACAGTAC--GCGTCATT-GCAGAACCCTACTG|PA|none
TTTTTGGACAGTACGGATAGCAAATAGTAGCATTGCCACAACTACTTCAGTGCATGTGTGAGGAAGGAGTTGAACCAAGACGCATTAAGCAAAACCCAGGGATCATTAATTAGGCACTCCTCAATTGCTTCGTATAGCCCTCCAAGATCGAAGGTTCCAGGTTCCAGGTTGTCCCTAAGTGCCTGAACAATGAGAAGCAATTTCCTCGATTCCGCTGAAAATCCCTCAAGTTGTGGAGATGCGTATAGACTGTTGAACACAGATTTTGCCAGTAGGGTTCTGCAATGACGCA
>capture_2|sediment-68|fragment_10|end_2|950_copies|UMI_pair_GAAGGAAG-TTTTTGGACAGTAC--GCGTCATT-GCAGAACCCTACTG|PA|none
GCAGAACCCTACTGGCAAAATCTGTGTTCAACAGTCTATACGCATCTCCACAACTTGAGGGATTTTCAGCGGAATCGAGGAAATTGCTTCTCATTGTTCAGGCACTTAGGGACAACCTGGAACCTGGAACCTTCGATCTTGGAGGGCTATACGAAGCAATTGAGGAGTGCCTAATTAATGATCCCTGGGTTTTGCTTAATGCGTCTTGGTTCAACTCCTTCCTCACACATGCACTGAAGTAGTTGTGGCAATGCTACTATTTGCTATCCGTACTGTCCAAAAACTTCCTTCA
>capture_1|sediment-68|fragment_3|end_1|277_copies|UMI_pair_ATCCAGAG-GTCAGAACCATCCG--GAAGGAAG-TTACTGTATATGTA|NA|N3
GTCAGAACCATCCGGCCAATTTCCCGATCCAGGTTCATTGTCTAATCCACAGAAAGTAACTATACTATTGCTTGTCCAAGAGACATCATCATTCTTGTTGGGTTTCCCTCGTATAAGCTCAACATAAAAACAGGGCTGAAAACAGTACTTGGTTTGGACAATGAAACTACCTGAATAACCCGACCAGTCATTGTTGGACACCAGTGTTTGTGTGATTGATTTGGCATGATTAGGAGAGTTGATCCATCCTTCTGTAACTTTGATAATTTCAAATCCCGATCTACCACTAGTT
>capture_1|sediment-68|fragment_3|end_2|277_copies|UMI_pair_ATCCAGAG-GTCAGAACCATCCG--GAAGGAAG-TTACTGTATATGTA|NA|N3
TTACTGTATATGTAGGGACAATTGGAAGGGTTCTAATAGACCTTGGATGAGAATCAACAACGAGACTATACTGGAAACAGGGTATGTATGCAGTAAATTTCACTCAGACACCCCCAGGCCAAATGACCCTTCAACAATGTCATGTGACTCCCCAAGCAATGTCAATGGAGGACCCGGAGTGAAGGGGTTTGGTTTCAAAGCCGGTAATGATGTATGGTTAGGTAGAACAGTATCAACTAGTGGTAGATCGGGATTTGAAATTATCAAAGTTACAGAAGGATGGATCAACTCNC
>capture_2|sediment-68|fragment_12|end_1|246_copies|UMI_pair_GATGTGTG-CCAATGTCAGAACC--TGGACTCT-TAATGATGTATGGT|NA|N3
CCAATGTCAGAACCATCCGGCCAATTTCCCGATCCAGGTTCATTGTCTAATCCACAGAAAGTAACTATACTATTGCTTGTCCAAGAGACATCATCATTCTTGTTGGGTTTCCCTCGTATAAGCTCAACATAAAAACAGGGCTGAAAACAGTACTTGGTTTGGACAATGAAACTACCTGAATAACCCGACCAGTCATTGTTGGACACCAGTGTTTGTGTGATTGATTTGGCATGATTAGGAGAGTTTATCCACCCTTCTGTAACTTTGATAATTTCAAATCCCGATCTACCACT
>capture_2|sediment-68|fragment_12|end_2|246_copies|UMI_pair_GATGTGTG-CCAATGTCAGAACC--TGGACTCT-TAATGATGTATGGT|NA|N3
TAATGATGTATGGTTAGGTAGAACAGTATCAACTAGTGGTAGATCGGGATTTGAAATTATCAAAGTTACAGAAGGGTGGATAAACTCTCCTAATCATGCCAAATCAATCACACAAACACTGGTGTCCAACAATGACTGGTCGGGTTATTCAGGTAGTTTCATTGTCCAAACCAAGTACTGTTTTCAGCCCTGTTTTTATGTTGAGCTTATACGAGGGAAACCCAACAAGAATGATGATGTCTCTTGGACAAGCAATAGTATAGTTACTTTCTGTGGATTAGACAATGAACCTG
>capture_2|sediment-68|fragment_16|end_1|247_copies|UMI_pair_GATCGAGT-CCCAATGTCAGAAC--TTGCAGAC-ACAGTATCAACTAG|NA|N3
CCCAATGTCAGAACCATCCGGCCAATTTCCCGATCCAGGTTCATTGTCTAATCCACAGAAAGTAACTATACTATTGCTTGTCCAAGAGACATCATCATTCTTGTTGGGTTTCCCTCGTATAAGCTCAACATAAAAACAGGGCTGAAAACAGTACTTGGTTTGGACAATGAAACTACCTGAATAACCCGACCAGTCATTGTTGGACACCAGTGTTTGTGTGATTGATTTGGCATGATTAGGAGAGTTGATCCATCCTTCTGTAACTTTGATAATTTCAAATCCCGATCTACCAC
>capture_2|sediment-68|fragment_16|end_2|247_copies|UMI_pair_GATCGAGT-CCCAATGTCAGAAC--TTGCAGAC-ACAGTATCAACTAG|NA|N3
ACAGTATCAACTAGTGGTAGATCGGGATTTGAAATTATCAAAGTTACAGAAGGATGGATCAACTCTCCTAATCATGCCAAATCAATCACACAAACACTGGTGTCCAACAATGACTGGTCGGGTTATTCAGGTAGTTTCATTGTCCAAACCAAGTACTGTTTTCAGCCCTGTTTTTATGTTGAGCTTATACGAGGGAAACCCAACAAGAATGATGATGTCTCTTGGACAAGCAATAGTATAGTTACTTTCTGTGGATTAGACAATGAACCTGGATCGGGAAATTGGCCGGATGG
>capture_1|sediment-68|fragment_10|end_1|918_copies|UMI_pair_GAGACGAT-CCCGCTAATCAGGC--TTGCAGAC-TCAACATCCACAGC|M|none
CCCGCTAATCAGGCATGAAAATAGAATGGTAATAGCCAGCACTACGGCCAAGGCCATGGAGCAAATGGCAGGGTCAAGTGAGCAAGCAGCAGAAGCCATGGAGGTTGCTAGTCAGGCCAGACAGATGGTGCAGGCAATGAGGACTATTGGGACTCATCCTAGCTCCAGTGCTGGTCTGAAAGATGATCTTCTTGAAAATTTGCAGGCATACCAGAAACGGATGGGAGTGCAGATGCAACGATTCAAGTGATCGTCTCGTTATTGCTGCGAGTATCATTGGGATCTTGCACTT
>capture_1|sediment-68|fragment_10|end_2|918_copies|UMI_pair_GAGACGAT-CCCGCTAATCAGGC--TTGCAGAC-TCAACATCCACAGC|M|none
TCAACATCCACAGCACTCTGCTGTTCCTGCCGATATTCTTCCCTCATAGACTCAGGCACTCCTTCTGTAGAAGGCCCTCTTTTCAAACCGTATTTAAGACGACGATAAATGCATTTGAAGAAAAGACGATCGAGAATCCACAATATCAAGTGCAAGATCCCAATGATACTCGCAGCAATAACGAGACGATCACTTGAATCGTTGCATCTGCACTCCCATCCGTTTCTGGTATGCCTGCAAATTTTCAAGAAGATCATCTTTCAGACCAGCACTGGAGCTAGGATGAGTCCCA
>capture_1|sediment-68|fragment_14|end_1|1870_copies|UMI_pair_ATCCAGAG-AGCAGAAGCCATGG--GAAGGAAG-CATCGTCAACATCC|M|none
AGCAGAAGCCATGGAGGTTGCTAGTCAGGCCAGACAGATGGTGCAGGCAATGAGGACTATTGGGACTCATCCTAGCTCCAGTGCTGGTCTGAAAGATGATCTTCTTGAAAATTTGCAGGCATACCAGAAACGGATGGGAGTGCAGATGCAACGATTCAAGTGATCCTCTCGTTATTGCTGCGAGTATCATTGGGATCTTGCACTTGATATTGTGGATTCTCGATCGTCTTTTCTTCAAATGCATTTATCGTCGTCTTAAATACGGTTTGAAAAGAGGGCCTTCTACAGAAGG
>capture_1|sediment-68|fragment_14|end_2|1870_copies|UMI_pair_ATCCAGAG-AGCAGAAGCCATGG--GAAGGAAG-CATCGTCAACATCC|M|none
CATCGTCAACATCCACAGCACTCTGCTGTTCCTGCCGATATTCTTCCCTCATAGACTCAGGCACTCCTTCTGTAGAAGGCCCTCTTTTCAAACCGTATTTAAGACGACGATAAATGCATTTGAAGAAAAGACGATCGAGAATCCACAATATCAAGTGCAAGATCCCAATGATACTCGCAGCAATAACGAGAGGATCACTTGAATCGTTGCATCTGCACTCCCATCCGTTTCTGGTATGCCTGCAAATTTTCAAGAAGATCATCTTTCAGACCAGCACTGGAGCTAGGATGAGT
>capture_2|sediment-22|fragment_1|end_1|148_copies|UMI_pair_CGCATGAT-CTATGTTGACAAAA--GTTACGCA-TGGGGACTGTGACC|M|none
CTATGTTGACAAAATGACCATCGTCAACATCCACAGCACTCTGCTGTTCCTGCCGATATTCTTCCCTCATAGACTCAGGCACTCCTTCTGTAGAAGGCCCTCTTTTCAAACCGTATTTAAGACGACGATAAATGCATTTGAAGAAAAGACGATCGAGAATCCACAATATCAAGTGCAAGATCCCAATGATACTCGCAGCAATAACGAGAGGATCACTTGAATCGTTGCATCTGCACTCCCATCCGTTTCTGGTATGCCTGCAAATTTTCAAGAAGATCATCTTTCAGACCGGC
>capture_2|sediment-22|fragment_1|end_2|148_copies|UMI_pair_CGCATGAT-CTATGTTGACAAAA--GTTACGCA-TGGGGACTGTGACC|M|none
TGGGGACTGTGACCACTGAAGTGGGATTTGGCCTAGTGTGCGCCACGTGTGAGCAGATTGCTGACTCCCAGCACCGGTCTCACAGACAAATGGTGACAACAACCAACCCGCTAATCAGGCATGAAAATAGAATGGTAATAGCCAGCACTACGGCCAAGGCCATGGAGCAAATGGCAGGGTCAAGTGAGCAAGCAGCAGAAGCCATGGAGGTTGCTAGTCAGGCCAGACAGATGGTGCAGGCAATGAGGACTATTGGGACTCATCCTAGCNCCAGTGCCGGTCTGAAANANNA
>capture_2|sediment-68|fragment_11|end_1|845_copies|UMI_pair_ATCCAGAG-AGCAGAAGCCATGG--GAAGGAAG-CATCGTCAACATCC|M|none
AGCAGAAGCCATGGAGGTTGCTAGTCAGGCCAGACAGATGGTGCAGGCAATGAGGACTATTGGGACTCATCCTAGCTCCAGTGCTGGTCTGAAAGATGATCTTCTTGAAAATTTGCAGGCATACCAGAAACGGATGGGAGTGCAGATGCAACGATTCAAGTGATCCTCTCGTTATTGCTGCGAGTATCATTGGGATCTTGCACTTGATATTGTGGATTCTCGATCGTCTTTTCTTCAAATGCATTTATCGTCGTCTTAAATACGGTTTGAAAAGAGGGCCTTCTACAGAAGG
>capture_2|sediment-68|fragment_11|end_2|845_copies|UMI_pair_ATCCAGAG-AGCAGAAGCCATGG--GAAGGAAG-CATCGTCAACATCC|M|none
CATCGTCAACATCCACAGCACTCTGCTGTTCCTGCCGATATTCTTCCCTCATAGACTCAGGCACTCCTTCTGTAGAAGGCCCTCTTTTCAAACCGTATTTAAGACGACGATAAATGCATTTGAAGAAAAGACGATCGAGAATCCACAATATCAAGTGCAAGATCCCAATGATACTCGCAGCAATAACGAGAGGATCACTTGAATCGTTGCATCTGCACTCCCATCCGTTTCTGGTATGCCTGCAAATTTTCAAGAAGATCATCTTTCAGACCAGCACTGGAGCTAGGATGAGT
>capture_1|sediment-68|fragment_13|end_1|203_copies|UMI_pair_CGGCTAAT-CAACAAACAAGAGT--TTCCAAGG-CATTTTTCTAACAA|PB1|none
CAACAAACAAGAGTGGACAAGTTGACCCAAGGCCGCCAGACCTATGATTGGACATTAAACAGGAATCAGCCGGCCGCAACTGCATTAGCTAATACTATAGAGGTCTTCAGATCGAACGGTCTGACAGCTAATGAATCAGGAAGGCTAATAGATTTTCTCAAAGATGTGATGGAATCAATGGATAAAGAGGAAATGGAAATAACAACGCATTTTCAAAGGAAAAGAAGAGTGAGGGACAACATGACCAGGAAAATGATCACGCAAAGGACAATAGGGAAGAAAAAGCANAGGC
>capture_1|sediment-68|fragment_13|end_2|203_copies|UMI_pair_CGGCTAAT-CAACAAACAAGAGT--TTCCAAGG-CATTTTTCTAACAA|PB1|none
CATTTTTCTAACAACATTTGCCAGTTTGGCTTTCTTTTCATTGCCCCCAACTGGGAGTCCAGATTGTTCAAGCTTTTCACAAATGCTCCTTGCTAATGTTTCAACAAAGTATACAAATCCTCTGATTTGCATTCCGGGTGTTGCAATTGCTCTTCTCTTTAATTTACCTCTTTCTGCGTCTTTTGTCATTGTGTTTAGTGTCAATGATCTTATTAGATAGCTCCTTTTGTTTAGCCTCTGCTTTTTCTTCCCTATTGTCCTTTGCGTGATCATTTTCCTGGTCATGTTGTCCC
>capture_1|sediment-68|fragment_17|end_1|286_copies|UMI_pair_GCGTCATT-CCTCCTTGTCTGAA--GTCGAAGA-TGAAATATTTCAAT|PB1|none
CCTCCTTGTCTGAATTTGTGTATCTCCTCTGTGACACCGGTACGTGTATCTGTAATCCTTGATGAACAGCTGAAGAGCCATTTGAGCTGTTGCTGGTCCAAGATCATTGTTTATCATGTTGTTCTTTATCACTGTTACCCCAATGCTCATGTCTGCAGATTCATTAATTCCAGACACCCCAAAGCTGGGCAACTCCATGCTGAAGTTTGCCACAAATCCATAGCGGTAGAAAAAACTTGTGAATTCAAATGTTCCTGTCCTGTTTATGTAGGACTTCTTCTTGCTCATNTTT
>capture_1|sediment-68|fragment_17|end_2|286_copies|UMI_pair_GCGTCATT-CCTCCTTGTCTGAA--GTCGAAGA-TGAAATATTTCAAT|PB1|none
TGAAATATTTCAATGAGTCAACAAGAAAGAAAATAGAAAAGATAAGGCCTCTTCTAACAGAAGGTACAGCCTCATTGAGCCCTGGAATGATGATGGGCATGTTCAACATGCTAAGTACAGTTTTGGGAGTTTCGATTCTAAATCTAGGGCAAAAGAGGTACACCAAAACAACGTATTGGTGGGACGGGCTCCAATCCTCTGATGACTTTGCTCTCATAGTGAATGCCCCGAACCATGAGGGGATACAAGCAGGAGTAGACAGATTCTATAGAACCTGCAAGCTGGTTGGAAT
>capture_1|sediment-68|fragment_18|end_1|358_copies|UMI_pair_GAGACGAT-GGAAACCATACCAA--TTCGTTGG-GTGGGAGCAAGACC|HA|H10
GGAAACCATACCAACCATCTACCATTCCTTCCCATCCATTTTCTATGAATCCAGCTATTGCTCCAAACAGGCCTCTTCCTTGGACAACTTCTGGCACATTCTTCATTCCGGTAGCGAGCAACAGGCTCTTTTTGTTCACATACTTGGGGCATTGACCCACAGTTCTTGGGGAAAGGTTCTGAAAAGGGAGTTTGGTGTTGATGGATCCACCTTTCCAAAAACATTTTGATTCACAGTCGGTATCTACTGAAGCTCCTGATTGAATGCCTAGACCTCTTCCCTTAAGTTTACTC
>capture_1|sediment-68|fragment_18|end_2|358_copies|UMI_pair_GAGACGAT-GGAAACCATACCAA--TTCGTTGG-GTGGGAGCAAGACC|HA|H10
GTGGGAGCAAGACCACAAGTGAACGGCCAGAGTGGGCGAATTGATTTCCATTGGACGATGGTACAACCAGGTGATAACATCACTTTTTCGCATAATGGCGGACTAATAGCACCTACTAGAGTGAGTAAACTTAAGGGAAGAGGTCTAGGCATTCAATCAGGAGCTTCAGTAGATACCGACTGTGAATCAAAATGTTTTTGGAAAGGTGGATCCATCAACACCAAACTCCCTTTTCAGAACCTTTCCCCAAGAACTGTGGGTCAATGCCCCAAGTATGTGAACAAAAAGAGCCT
>capture_1|sediment-68|fragment_20|end_1|149_copies|UMI_pair_CAATGTGG-CCTCAGCATTGTCT--TTGCAGAC-AATTGCTTCAAATG|NP|none
CCTCAGCATTGTCTCCGAAGAAATAAGACCCTTCATTGCTCATGTCAAAGGAAGGCACGATCGGGTTCGTTGCCTTTTCGTCTGAGAGCTCGAAGACTCCCCGTCCCTGGAAAGACACATCCTCTGGCCTCGAACTTTCCATCATCTTTATGATTTCAGTCCTCATGTCTGATGTTCTTCCTTCTGTGTTTCCAGTGAAAGCTGCCATAATTGTTGCTCTCTCAAAAGGGAGGTTCCTTTGTACTGAGAAAGTTGGCTGCACACTTATTTGTCCAGCAGAAGCNCTTTGCTG
>capture_1|sediment-68|fragment_20|end_2|149_copies|UMI_pair_CAATGTGG-CCTCAGCATTGTCT--TTGCAGAC-AATTGCTTCAAATG|NP|none
AATTGCTTCAAATGAGAACATGGAAACCATGGATTCCAGTACTCTTGAACTAAGGAGCAGATACTGGGCCATAAGAACCAGGAGTGGGGGAAACACTAATCAGCAAAGAGCTTCTGCTGGACAAATAAGTGTGCAGCCAACTTTCTCAGTACAAAGGAACCTCCCTTTTGAGAGAGCAACAATTATGGCAGCTTTCACTGGAAACACAGAAGGAAGAACATCAGACATGAGGACTGAAATCATAAAGATGATGGAAAGTTCGAGGCCAGAGGATGTGTCTTTCCAGGGACGGG
>capture_1|sediment-68|fragment_21|end_1|70_copies|UMI_pair_ACTAGGAG-CATTAATTGTCAAA--ACTAGGAG-GCATGCCATTCTGC|NP|none
CATTAATTGTCAAACTCCTCAGCATTGTCTCCGAAGAAATAAGACCCTTCATTGCTCATGTCAAAGGAAGGCACGATCGGGTTCGTTGCCTTTTCGTCTGAGAGCTCGAAGACTCCCCGTCCCTGGAAAGACACATCCTCTGGCCTCGAACTTTCCATCATCTTTATGATTTCAGTCCTCATGTCTGATGTTCTTCCTTCTGTGTTTCCAGTGAAAGCTGCCATAATTGTTGCTCTCTCAAAAGGGAGGTTCCTTTGTACTGAGAAAGTTGGCTGCACACTTATTTGTCCAGC
>capture_1|sediment-68|fragment_21|end_2|70_copies|UMI_pair_ACTAGGAG-CATTAATTGTCAAA--ACTAGGAG-GCATGCCATTCTGC|NP|none
GCATGCCATTCTGCTGCATTTGAAGACTTGAGAGTTTCAAGCTTCATAAGAGGAACAAGGTTGGTCCCAAGAGGACAATTGTCAACCAGAGGGGTTCAAATTGCTTCAAATGAGAACATGGAAACCATGGATTCCAGTACTCTTGAACTAAGGAGCAGATACTGGGCCATAAGAACCAGGAGTGGGGGAAACACTAATCAGCAAAGAGCTTCTGCTGGACAAATAAGTGTGCAGCCAACTTTCTCAGTACAAAGGAACCTCCCTTTTGAGAGAGCAACAATTATGGCANCTTT
>capture_1|sediment-69|fragment_13|end_1|1161_copies|UMI_pair_GTGCCATA-GGCCAGTGTTGGTG--TTGCGAAG-TATCATCTCAACCC|NA|N8
GGCCAGTGTTGGTGATTTCTCCAGATTTGTCTTACAGAGTTGGTTACTTATGTGCAGGTCTCCCCAGTGACACTCCAAGAGGAGAAGATAGCCAGTTCACGGGATCATGCACTAGCCCCATGGGAAACCAGGGATACGGAGTTAAGGGATTTGGATTCAGACAGGGCAATGATGTATGGATGGGAAGGACCATTAGCAGAACATCAAGGTCAGGGTTTGAAATCCTGAAAATCAGAAACGGCTGGGTACAAAACAGTAAGGAACAGATCAAAAGACAAGTTGTGATCGATAA
>capture_1|sediment-69|fragment_13|end_2|1161_copies|UMI_pair_GTGCCATA-GGCCAGTGTTGGTG--TTGCGAAG-TATCATCTCAACCC|NA|N8
TATCATCTCAACCCAAAAACATGGAACCAGACAATTTCTTTTTGTCAACTCCACTGGTAGTGTGAAAGAACCACTGTATCCTGACCAATTTAAGTTATCGATCACAACTTGTCTTTTGATCTGTTCCTTACTGTTTTGTACCCAGCCGTTTCTGATTTTCAGGATTTCAAACCCTGACCTTGATGTTCTGCTAATGGTCCTTCCCATCCATACATCATTGCCCTGTCTGAATCCAAATCCCTTAACTCCGTATCCCTGGTTTCCCATGGGGCTAGTGCATGATCCCGTNAAC
>capture_1|sediment-69|fragment_22|end_1|3598_copies|UMI_pair_ATCCAGAG-AATAGCTCCATCGT--GATGTGTG-CTTAAATTGGTCAG|NA|N8
AATAGCTCCATCGTGCCATGACCAGTCGGCAATCTCATGGTCCACTCCACACATCACAATGGAGCTACTTGAGGTCCATATTGTCTTTTCTTCTGGTTTCCCCCTTATCATCTCAACCCAAAAACATGGAACCAGACAATTTCTTTTTGTCAACTCCACTGGTAGTGTGAAAGAACCACTGTATCCTGACCAATTTAAGCACACATC
>capture_1|sediment-69|fragment_22|end_2|3598_copies|UMI_pair_ATCCAGAG-AATAGCTCCATCGT--GATGTGTG-CTTAAATTGGTCAG|NA|N8
CTTAAATTGGTCAGGATACAGTGGTTCTTTCACACTACCAGTGGAGTTGACAAAAAGAAATTGTCTGGTTCCATGTTTTTGGGTTGAGATGATAAGGGGGAAACCAGAAGAAAAGACAATATGGACCTCAAGTAGCTCCATTGTGATGTGTGGAGTGGACCATGAGATTGCCGACTGGTCATGGCACGATGGAGCTATTCTCTGGAT
>capture_1|sediment-69|fragment_33|end_1|3318_copies|UMI_pair_GAAGGAAG-GTCGATAACTTAAA--TTGCAGAC-CCAGTCGGCAATCT|NA|N8
GTCGATAACTTAAATTGGTCAGGATACAGTGGTTCTTTCACACTACCAGTGGAGTTGACAAAAAGAAATTGTCTGGTTCCATGTTTTTGGGTTGAGATGATAAGGGGGAAACCGGAAGAAAAGACAATATGGACCTCAAGTAGCTCCATTGTGATGTGTGGAGTGGACCATGAGATTGCCGACTGGGTCTGCAA
>capture_1|sediment-69|fragment_33|end_2|3318_copies|UMI_pair_GAAGGAAG-GTCGATAACTTAAA--TTGCAGAC-CCAGTCGGCAATCT|NA|N8
CCAGTCGGCAATCTCATGGTCCACTCCACACATCACAATGGAGCTACTTGAGGTCCATATTGTCTTTTCTTCCGGTTTCCCCCTTATCATCTCAACCCAAAAACATGGAACCAGACAATTTCTTTTTGTCAACTCCACTGGTAGTGTGAAAGAACCACTGTATCCTGACCAATTTAAGTTATCGACCTTCCTTC
>capture_1|sediment-69|fragment_41|end_1|2029_copies|UMI_pair_CGCATGAT-GTTTGCTGGTCCAT--GAAGGAAG-TCATGTTTTTGTCA|NA|N8
GTTTGCTGGTCCATCTGTCATCACCCAAAAAACATTCACCTTGAATGCAAGTGCATGATGATTCCTGAGTTCTTAGAATATCTCCCGCCCAGGAATTGATTACATCAGTAGGAATTCCCCCATAATGCACTACTGCCACTGCTTTGGCATCAGGACCTGTTACTCCAATTGTCATCCATTTCTTCCCGTCATGACATGCAGTAGCTGACCACGCTACTGCCTCAAACCTTGCCTGGTACACATTGGGTGATTGCCCTATTTCTACACTCATTAGAGTTCTATAGGGGCTTCGG
>capture_1|sediment-69|fragment_41|end_2|2029_copies|UMI_pair_CGCATGAT-GTTTGCTGGTCCAT--GAAGGAAG-TCATGTTTTTGTCA|NA|N8
TCATGTTTTTGTCATAAGGGAACCGTTTGTTTCTTGCTCGCCAACAGAGTGCAGGACTTTCTTCCTTACTCAAGGTTCCCTACTTAATGATAAACATTCTAATGGCACAGTTAAAGACCGAAGCCCCTATAGAACTCTAATGAGTGTAGAAATAGGGCAATCACCCAATGTGTACCAGGCAAGGTTTGAGGCAGTAGCGTGGTCAGCTACTGCATGTCATGACGGGAAGAAATGGATGACAATTGGAGTAACAGGTCCTGATGCCAAAGCAGTGGCAGTAGTGCATTATGGGG
>capture_1|sediment-69|fragment_55|end_1|108_copies|UMI_pair_AGCGTGTT-GGAAGAATAGCTCC--TTCGTTGG-GAACTCAGGAATCA|NA|N8
GGAAGAATAGCTCCATCGTGCCATGACCAGTCGGCAATCTCATGGTCCACTCCACACATCACAATGGAGCTACTTGAGGTCCATATTGTCTTTTCTTCCGGTTTCCCCCTTATCATCTCAACCCAAAAACATGGAACCAGACAATTTCTTTTTGTCAACTCCACTGGTAGTGTGAAAGAACCACTGTATCCTGACCAATTTAAGTTATCGACCACAACTTGTCTTTTGATCTGTTCCTTACTGTTTTGTACCCAGCCGTTTCTGATTTTCAGGATTTCAAACCCTGACCTTG
>capture_1|sediment-69|fragment_55|end_2|108_copies|UMI_pair_AGCGTGTT-GGAAGAATAGCTCC--TTCGTTGG-GAACTCAGGAATCA|NA|N8
GAACTCAGGAATCATCATGCACTTGCATTCAAGGTGAATGTTTTTGGGTGATGACAGATGGACCAGCAAACAGGCAAGCGCAATACAGGGCGTTCAAAGCCAAGCAGGGGAAAATAGTTGGGCAAGCTGAGATCAATTTTAATGGAGGCCATATAGAAGAATGCTCATGCTACCCCAATGAAGGTAAAGTGGAGTGTGTTTGTAGGGACAATTGGACTGGAACCAACAGGCCAGTGTTGGTGATTTCTCCAGATTTGTCTTACAGAGTTGGTTACTTATGTNCAGGTCTCCCC
>capture_1|sediment-69|fragment_60|end_1|1358_copies|UMI_pair_CTGTTGAC-CGATAACTTAAATT--GAAGGAAG-TCATGATCCACTCC|NA|N8
CGATAACTTAAATTGGTCAGGATACAGTGGTTCTTTCACACTACCAGTGGAGTTGACAAAAAGAAATTGTCTGGTTCCATGTTTTTGGGTTGAGATGATAAGGGGGAAACCGGAAGAAAAGACAATATGGACCTCAAGTAGCTCCATTGTGATGTGTGGAGTGGATCATGACTTCCTTC
>capture_1|sediment-69|fragment_60|end_2|1358_copies|UMI_pair_CTGTTGAC-CGATAACTTAAATT--GAAGGAAG-TCATGATCCACTCC|NA|N8
TCATGATCCACTCCACACATCACAATGGAGCTACTTGAGGTCCATATTGTCTTTTCTTCCGGTTTCCCCCTTATCATCTCAACCCAAAAACATGGAACCAGACAATTTCTTTTTGTCAACTCCACTGGTAGTGTGAAAGAACCACTGTATCCTGACCAATTTAAGTTATCGGTCAACAG
>capture_1|sediment-69|fragment_64|end_1|740_copies|UMI_pair_GAAGGAAG-GGTAATGGGAGTTG--TCGCTGTT-GATTACATCAGTAG|NA|N8
GGTAATGGGAGTTGCAATGAAACAGTCATTAGGGAATACAATGAAACAGTAAGGGTTGAGAAGGTAATACAATGGTACAATACCAATGTCATTGAGTATATAGAGAGGCCAGAGAATGATCATTTCATGAACAATACAGAAGCATTGTGTGATGCTAAAGGTTTCGCACCCTTTTCCAAAGACAACGGAATAAGAATTGGATCGAGAGGTCATGTTTTTGTCATAAGGGAACCGTTTGTTTCTTGCTCGCCAACAGAGTGCAGGACTTTCTTCCTTACTCAAGGTTCCCTACT
>capture_1|sediment-69|fragment_64|end_2|740_copies|UMI_pair_GAAGGAAG-GGTAATGGGAGTTG--TCGCTGTT-GATTACATCAGTAG|NA|N8
GATTACATCAGTAGGAATTCCCCCATAATGCACTACTGCCACTGCTTTGGCATCAGGACCTGTTACTCCAATTGTCATCCATTTCTTCCCGTCATGACATGCAGTAGCTGACCACGCTACTGCCTCAAACCTTGCCTGGTACACATTGGGTGATTGCCCTATTTCTACACTCATTAGAGTTCTATAGGGGCTTCGGTCTTTAACTGTGCCATTAGAATGTTTATCATTAAGTAGGGAACCTTGAGTAAGGAAGAAAGTCCTGCACTCTGTTGGCGAGCAAGAAACAAACGGTT
>capture_1|sediment-69|fragment_71|end_1|1861_copies|UMI_pair_GATGTGTG-GGAAGAATAGCTCC--TCGCTGTT-AGCAGAACATCAAG|NA|N8
GGAAGAATAGCTCCATCGTGCCATGACCAGTCGGCAATCTCATGGTCCACTCCACACATCACAATGGAGCTACTTGAGGTCCATATTGTCTTTTCTTCCGGTTTCCCCCTTATCATCTCAACCCAAAAACATGGAACCAGACAATTTCTTTTTGTCAACTCCACTGGTAGTGTGAAAGAACCACTGTATCCTGACCAATTTAAGTTATCGACCACAACTTGTCTTTTGATCTGTTCCTTACTGTTTTGTACCCAGCCGTTTCTGATTTTCAGGATTTCAAACCCTGACCTTG
>capture_1|sediment-69|fragment_71|end_2|1861_copies|UMI_pair_GATGTGTG-GGAAGAATAGCTCC--TCGCTGTT-AGCAGAACATCAAG|NA|N8
AGCAGAACATCAAGGTCAGGGTTTGAAATCCTGAAAATCAGAAACGGCTGGGTACAAAACAGTAAGGAACAGATCAAAAGACAAGTTGTGGTCGATAACTTAAATTGGTCAGGATACAGTGGTTCTTTCACACTACCAGTGGAGTTGACAAAAAGAAATTGTCTGGTTCCATGTTTTTGGGTTGAGATGATAAGGGGGAAACCGGAAGAAAAGACAATATGGACCTCAAGTAGCTCCATTGTGATGTGTGGAGTGGACCATGAGATTGCCGACTGGTCATGGCACGATGGAG
>capture_1|sediment-69|fragment_85|end_1|262_copies|UMI_pair_TTCCAAGG-AATAGCTCCATCGT--TTCGTTGG-AATGATGTATGGAT|NA|N8
AATAGCTCCATCGTGCCATGACCAGTCGGCAATCTCATGGTCCACTCCACACATCACAATGGAGCTACTTGAGGTCCATATTGTCTTTTCTTCCGGTTTCCCCCTTATCATCTCAACCCAAAAACATGGAACCAGACAATTTCTTTTTGTCAACTCCACTGGTAGTGTGAAAGAACCACTGTATCCTGACCAATTTAAGTTATCGACCACAACTTGTCTTTTGATCTGTTCCTTACTGTTTTGTACCCAGCCGTTTCTGATTTTCAGGATTTCAAACCCTGACCTTGATGTTT
>capture_1|sediment-69|fragment_85|end_2|262_copies|UMI_pair_TTCCAAGG-AATAGCTCCATCGT--TTCGTTGG-AATGATGTATGGAT|NA|N8
AATGATGTATGGATGGGAAGGACCATTAGCAGAACATCAAGGTCAGGGTTTGAAATCCTGAAAATCAGAAACGGCTGGGTACAAAACAGTAAGGAACAGATCAAAAGACAAGTTGTGGTCGATAACTTAAATTGGTCAGGATACAGTGGTTCTTTCACACTACCAGTGGAGTTGACAAAAAGAAATTGTCTGGTTCCATGTTTTTGGGTTGAGATGATAAGGGGGAAACCGGAAGAAAAGACAATATGGACCTCAAGTAGCTCCATTGTGATGTGTGGAGTGGACCATG
>capture_1|sediment-69|fragment_93|end_1|159_copies|UMI_pair_ACTGAGGT-GTTTTTTCGTAAAT--TTCGTTGG-GGGGAAAATAGTTG|NA|N8
GTTTTTTCGTAAATTACATCTTATCGATGTCAAAAGGAAGAATAGCTCCATCGTGCCATGACCAGTCGGCAATCTCATGGTCCACTCCACACATCACAATGGAGCTACTTGAGGTCCATATTGTCTTTTCTTCCGGTTTCCCCCTTATCATCTCAACCCAAAAACATGGAACCAGACAATTTCTTTTTGTCAACTCCACTGGTAGTGTGAAAGAACCACTGTATCCTGACCAATTTAAGTTATCGACCACAACTTGTCTTTTGATCTGTTCCTTACTNTTTTNTACCCANCCC
>capture_1|sediment-69|fragment_93|end_2|159_copies|UMI_pair_ACTGAGGT-GTTTTTTCGTAAAT--TTCGTTGG-GGGGAAAATAGTTG|NA|N8
GGGGAAAATAGTTGGGCAAGCTGAGATCAGTTTTAATGGAGGCCATATAGAAGAATGCTCATGCTACCCCAATGAAGGTAAAGTGGAGTGTGTTTGTAGGGACAATTGGACTGGAACCAACAGGCCAGTGTTGGTGATTTCTCCAGATTTGTCTTACAGAGTTGGTTACTTATGTGCAGGTCTCCCCAGTGACACTCCAAGAGGAGAAGATAGCCAGTTCACGGGATCATGCACTAGCCCCATGGGAAACCAGGGATACGGAGTTAAGGGATTTGGATTCAGACAGGGCAAT
>capture_2|sediment-69|fragment_2|end_1|1760_copies|UMI_pair_CGCATGAT-GTTTGCTGGTCCAT--GAAGGAAG-TCATGTTTTTGTCA|NA|N8
GTTTGCTGGTCCATCTGTCATCACCCAAAAAACATTCACCTTGAATGCAAGTGCATGATGATTCCTGAGTTCTTAGAATATCTCCCGCCCAGGAATTGATTACATCAGTAGGAATTCCCCCATAATGCACTACTGCCACTGCTTTGGCATCAGGACCTGTTACTCCAATTGTCATCCATTTCTTCCCGTCATGACATGCAGTAGCTGACCACGCTACTGCCTCAAACCTTGCCTGGTACACATTGGGTGATTGCCCTATTTCTACACTCATTAGAGTTCTATAGGGGCTTCGG
>capture_2|sediment-69|fragment_2|end_2|1760_copies|UMI_pair_CGCATGAT-GTTTGCTGGTCCAT--GAAGGAAG-TCATGTTTTTGTCA|NA|N8
TCATGTTTTTGTCATAAGGGAACCGTTTGTTTCTTGCTCGCCAACAGAGTGCAGGACTTTCTTCCTTACTCAAGGTTCCCTACTTAATGATAAACATTCTAATGGCACAGTTAAAGACCGAAGCCCCTATAGAACTCTAATGAGTGTAGAAATAGGGCAATCACCCAATGTGTACCAGGCAAGGTTTGAGGCAGTAGCGTGGTCAGCTACTGCATGTCATGACGGGAAGAAATGGATGACAATTGGAGTAACAGGTCCTGATGCCAAAGCAGTGGCAGTAGTGCATTATGGGG
>capture_2|sediment-69|fragment_35|end_1|2123_copies|UMI_pair_GTGCCATA-GGCCAGTGTTGGTG--TTGCGAAG-TATCATCTCAACCC|NA|N8
GGCCAGTGTTGGTGATTTCTCCAGATTTGTCTTACAGAGTTGGTTACTTATGTGCAGGTCTCCCCAGTGACACTCCAAGAGGAGAAGATAGCCAGTTCACGGGATCATGCACTAGCCCCATGGGAAACCAGGGATACGGAGTTAAGGGATTTGGATTCAGACAGGGCAATGATGTATGGATGGGAAGGACCATTAGCAGAACATCAAGGTCAGGGTTTGAAATCCTGAAAATCAGAAACGGCTGGGTACAAAACAGTAAGGAACAGATCAAAAGACAAGTTGTGATCGATAA
>capture_2|sediment-69|fragment_35|end_2|2123_copies|UMI_pair_GTGCCATA-GGCCAGTGTTGGTG--TTGCGAAG-TATCATCTCAACCC|NA|N8
TATCATCTCAACCCAAAAACATGGAACCAGACAATTTCTTTTTGTCAACTCCACTGGTAGTGTGAAAGAACCACTGTATCCTGACCAATTTAAGTTATCGATCACAACTTGTCTTTTGATCTGTTCCTTACTGTTTTGTACCCAGCCGTTTCTGATTTTCAGGATTTCAAACCCTGACCTTGATGTTCTGCTAATGGTCCTTCCCATCCATACATCATTGCCCTGTCTGAATCCAAATCCCTTAACTCCGTATCCCTGGTTTCCCATGGGGCTAGTGCATGATCCCGTNAACT
>capture_2|sediment-69|fragment_39|end_1|2097_copies|UMI_pair_GAAGGAAG-GTCGATAACTTAAA--TTGCAGAC-CCAGTCGGCAATCT|NA|N8
GTCGATAACTTAAATTGGTCAGGATACAGTGGTTCTTTCACACTACCAGTGGAGTTGACAAAAAGAAATTGTCTGGTTCCATGTTTTTGGGTTGAGATGATAAGGGGGAAACCGGAAGAAAAGACAATATGGACCTCAAGTAGCTCCATTGTGATGTGTGGAGTGGACCATGAGATTGCCGACTGGGTCTGCAA
>capture_2|sediment-69|fragment_39|end_2|2097_copies|UMI_pair_GAAGGAAG-GTCGATAACTTAAA--TTGCAGAC-CCAGTCGGCAATCT|NA|N8
CCAGTCGGCAATCTCATGGTCCACTCCACACATCACAATGGAGCTACTTGAGGTCCATATTGTCTTTTCTTCCGGTTTCCCCCTTATCATCTCAACCCAAAAACATGGAACCAGACAATTTCTTTTTGTCAACTCCACTGGTAGTGTGAAAGAACCACTGTATCCTGACCAATTTAAGTTATCGACCTTCCTTC
>capture_2|sediment-69|fragment_48|end_1|2901_copies|UMI_pair_GAAGGAAG-GAAGAATAGCTCCA--TCGCTGTT-AGCAGAACATCAAG|NA|N8
GAAGAATAGCTCCATCGTGCCATGACCAGTCGGCAATCTCATGGTCCACTCCACACATCACAATGGAGCTACTTGAGGTCCATATTGTCTTTTCTTCCGGTTTCCCCCTTATCATCTCAACCCAAAAACATGGAACCAGACAATTTCTTTTTGTCAACTCCACTGGTAGTGTGAAAGAACCACTGTATCCTGACCAATTTAAGTTATCGACCACAACTTGTCTTTTGATCTGTTCCTTACTGTTTTGTACCCAGCCGTTTCTGATTTTCAGGATTTCAAACCCTGACCTTGAT
>capture_2|sediment-69|fragment_48|end_2|2901_copies|UMI_pair_GAAGGAAG-GAAGAATAGCTCCA--TCGCTGTT-AGCAGAACATCAAG|NA|N8
AGCAGAACATCAAGGTCAGGGTTTGAAATCCTGAAAATCAGAAACGGCTGGGTACAAAACAGTAAGGAACAGATCAAAAGACAAGTTGTGGTCGATAACTTAAATTGGTCAGGATACAGTGGTTCTTTCACACTACCAGTGGAGTTGACAAAAAGAAATTGTCTGGTTCCATGTTTTTGGGTTGAGATGATAAGGGGGAAACCGGAAGAAAAGACAATATGGACCTCAAGTAGCTCCATTGTGATGTGTGGAGTGGACCATGAGATTGCCGACTGGTCATGGCACGATGGAG
>capture_2|sediment-69|fragment_60|end_1|1619_copies|UMI_pair_GAAGGAAG-GGTAATGGGAGTTG--TCGCTGTT-GATTACATCAGTAG|NA|N8
GGTAATGGGAGTTGCAATGAAACAGTCATTAGGGAATACAATGAAACAGTAAGGGTTGAGAAGGTAATACAATGGTACAATACCAATGTCATTGAGTATATAGAGAGGCCAGAGAATGATCATTTCATGAACAATACAGAAGCATTGTGTGATGCTAAAGGTTTCGCACCCTTTTCCAAAGACAACGGAATAAGAATTGGATCGAGAGGTCATGTTTTTGTCATAAGGGAACCGTTTGTTTCTTGCTCGCCAACAGAGTGCAGGACTTTCTTCCTTACTCAAGGTTCCCTACT
>capture_2|sediment-69|fragment_60|end_2|1619_copies|UMI_pair_GAAGGAAG-GGTAATGGGAGTTG--TCGCTGTT-GATTACATCAGTAG|NA|N8
GATTACATCAGTAGGAATTCCCCCATAATGCACTACTGCCACTGCTTTGGCATCAGGACCTGTTACTCCAATTGTCATCCATTTCTTCCCGTCATGACATGCAGTAGCTGACCACGCTACTGCCTCAAACCTTGCCTGGTACACATTGGGTGATTGCCCTATTTCTACACTCATTAGAGTTCTATAGGGGCTTCGGTCTTTAACTGTGCCATTAGAATGTTTATCATTAAGTAGGGAACCTTGAGTAAGGAAGAAAGTCCTGCACTCTGTTGGCGAGCAAGAAACAAACGGTT
>capture_2|sediment-69|fragment_93|end_1|279_copies|UMI_pair_CTGTTGAC-CGATAACTTAAATT--GAAGGAAG-TCATGATCCACTCC|NA|N8
CGATAACTTAAATTGGTCAGGATACAGTGGTTCTTTCACACTACCAGTGGAGTTGACAAAAAGAAATTGTCTGGTTCCATGTTTTTGGGTTGAGATGATAAGGGGGAAACCGGAAGAAAAGACAATATGGACCTCAAGTAGCTCCATTGTGATGTGTGGAGTGGATCATGACTTCCTTC
>capture_2|sediment-69|fragment_93|end_2|279_copies|UMI_pair_CTGTTGAC-CGATAACTTAAATT--GAAGGAAG-TCATGATCCACTCC|NA|N8
TCATGATCCACTCCACACATCACAATGGAGCTACTTGAGGTCCATATTGTCTTTTCTTCCGGTTTCCCCCTTATCATCTCAACCCAAAAACATGGAACCAGACAATTTCTTTTTGTCAACTCCACTGGTAGTGTGAAAGAACCACTGTATCCTGACCAATTTAAGTTATCGGTCAACAG
>capture_2|sediment-69|fragment_98|end_1|96_copies|UMI_pair_ACTGAGGT-GTTTTTTCGTAAAT--TTCGTTGG-GGGGAAAATAGTTG|NA|N8
GTTTTTTCGTAAATTACATCTTATCGATGTCAAAAGGAAGAATAGCTCCATCGTGCCATGACCAGTCGGCAATCTCATGGTCCACTCCACACATCACAATGGAGCTACTTGAGGTCCATATTGTCTTTTCTTCCGGTTTCCCCCTTATCATCTCAACCCAAAAACATGGAACCAGACAATTTCTTTTTGTCAACTCCACTGGTAGTGTGAAAGAACCACTGTATCCTGACCAATTTAAGTTATCGACCACAACTTGTCTTTTGATCTGTTCCTTACTNTTTTNTACCCANCCC
>capture_2|sediment-69|fragment_98|end_2|96_copies|UMI_pair_ACTGAGGT-GTTTTTTCGTAAAT--TTCGTTGG-GGGGAAAATAGTTG|NA|N8
GGGGAAAATAGTTGGGCAAGCTGAGATCAGTTTTAATGGAGGCCATATAGAAGAATGCTCATGCTACCCCAATGAAGGTAAAGTGGAGTGTGTTTGTAGGGACAATTGGACTGGAACCAACAGGCCAGTGTTGGTGATTTCTCCAGATTTGTCTTACAGAGTTGGTTACTTATGTGCAGGTCTCCCCAGTGACACTCCAAGAGGAGAAGATAGCCAGTTCACGGGATCATGCACTAGCCCCATGGGAAACCAGGGATACGGAGTTAAGGGATTTGGATTCAGACAGGGCAAT
>capture_2|sediment-69|fragment_100|end_1|89_copies|UMI_pair_AGCGTGTT-GGAAGAATAGCTCC--TTCGTTGG-GAACTCAGGAATCA|NA|N8
GGAAGAATAGCTCCATCGTGCCATGACCAGTCGGCAATCTCATGGTCCACTCCACACATCACAATGGAGCTACTTGAGGTCCATATTGTCTTTTCTTCCGGTTTCCCCCTTATCATCTCAACCCAAAAACATGGAACCAGACAATTTCTTTTTGTCAACTCCACTGGTAGTGTGAAAGAACCACTGTATCCTGACCAATTTAAGTTATCGACCACAACTTGTCTTTTGATCTGTTCCTTACTGTTTTGTACCCAGCCGTTTCTGATTTTCAGGATTTCAAACCCTGACCTTG
>capture_2|sediment-69|fragment_100|end_2|89_copies|UMI_pair_AGCGTGTT-GGAAGAATAGCTCC--TTCGTTGG-GAACTCAGGAATCA|NA|N8
GAACTCAGGAATCATTATGCACTTGCATTCAAGGTGAATGTTTTTGGGTGATGACAGATGGACCAGCAAACAGGCAAGCGCAATACAGGGCGTTCAAAGCCAAGCAGGGGAAAATAGTTGGGCAAGCTGAGATCAATTTTAATGGAGGCCATATAGAAGAATGCTCATGCTACCCCAATGAAGGTAAAGTGGAGTGTGTTTGTAGGGACAATTGGACTGGAACCAACAGGCCAGTGTTGGTGATTTCTCCAGATTTGTCTTACAGAGTTGGTTACTTATGTGCAGGTCTCCCC
>capture_1|sediment-69|fragment_47|end_1|2579_copies|UMI_pair_GAAGGAAG-GGGAGATATTCTAA--GATGTGTG-GCATGATCCCGTGA|NA|N8
GGGAGATATTCTAAGAACTCAGGAATCATCATGCACTTGCATTCAAGGTGAATGTTTTTGGGTGATGACAGATGGACCAGCAAACAGGCAAGCGCAATACAGGGCGTTCAAAGCCAAGCAGGGGAAAATAGTTGGGCAAGCTGAGATCAGTTTTAATGGAGGCCATATAGAAGAATGCTCATGCTACCCCAATGAAGGTAAAGTGGAGTGTGTTTGTAGGGACAATTGGACTGGAACCAACAGGCCAGTGTTGGTGATTTCTCCAGATTTGTCTTACAGAGTTGGTTACTTAT
>capture_1|sediment-69|fragment_47|end_2|2579_copies|UMI_pair_GAAGGAAG-GGGAGATATTCTAA--GATGTGTG-GCATGATCCCGTGA|NA|N8
GCATGATCCCGTGAACTGGCTATCTTCTCCTCTTGGAGTGTCACTGGGGAGACCTGCACATAAGTAACCAACTCTGTAAGACAAATCTGGAGAAATCACCAACACTGGCCTGTTGGTTCCAGTCCAATTGTCCCTACAAACACACTCCACTTTACCTTCATTGGGGTAGCATGAGCATTCTTCTATATGGCCTCCATTAAAACTGATCTCAGCTTGCCCAACTATTTTCCCCTGCTTGGCTTTGAACGCCCTGTATTGCGCTTGCCTGTTTGCTGGTCCATCTGTCATCACCC
>capture_1|sediment-69|fragment_78|end_1|98_copies|UMI_pair_ATCCAGAG-TCAAAATGAAGAAT--GTCGAAGA-GTGCATTATGGGGG|NA|N8
TCAAAATGAAGAATAGCTCCATCGTGCCATGACCAGTCGGCAATCTCATGGTCCACCCCACACATCACAATGGAGCTACTTGAGGTCCATATTGTCTTTTCTTCCGGTTTCCCCCTTATCATCTCAACCCAAAAACATGGAACCAGACAATTTCTTTTTGTCAACTCCACTGGTAGTGTGAAAGAACCACTGTATCCTGACCAATTTAAGTTATCGACCACAACTTGTCTTTTGATCTGTTCCTTACTGTTTTGTACCCAGCCGTTTCTGATTTTCAGGATTTCAAACCCTG
>capture_1|sediment-69|fragment_78|end_2|98_copies|UMI_pair_ATCCAGAG-TCAAAATGAAGAAT--GTCGAAGA-GTGCATTATGGGGG|NA|N8
GTGCATTATGGGGGAATTCCTACTGATGTAATCAATTCCTGGGCGGGAGATATTCTAAGAACTCAGGAATCATCATGCACTTGCATTCAAGGTGAATGTTTTTGGGTGATGACAGATGGACCAGCAAACAGGCAAGCGCAATACAGGGCGTTCAAAGCCAAGCAGGGGAAAATAGTTGGGCAAGCTGAGATCAGTTTTAATGGAGGCCATATAGAAGAATGCTCATGCTACCCCAATGAAGGTAAAGTGGAGTGTGTTTGTAGGGACAATTGGACTGGAACCAANAGGC
>capture_1|sediment-69|fragment_86|end_1|236_copies|UMI_pair_AGCGTGTT-GTCAAAAGGAAGAA--GATCGAGT-CATGCACTTGCATT|NA|N8
GTCAAAAGGAAGAATAGCTCCATCGTGCCATGACCAGTCGGCAATCTCATGGTCCACTCCACACATCACAATGGAGCTACTTGAGGTCCATATTGTCTTTTCTTCCGGTTTCCCCCTTATCATCTCAACCCAAAAACATGGAACCAGACAATTTCTTTTTGTCAACTCCACTGGTAGTGTGAAAGAACCACTGTATCCTGACCAATTTAAGTTATCGACCACAACTTGTCTTTTGATCTGTTCCTTACTGTTTTGTACCCAGCCGTTTCTGATTTTCAGGATTTCAAACCCT
>capture_1|sediment-69|fragment_86|end_2|236_copies|UMI_pair_AGCGTGTT-GTCAAAAGGAAGAA--GATCGAGT-CATGCACTTGCATT|NA|N8
CATGCACTTGCATTCAAGGTGAATGTTTTTTGGGTGATGACAGATGGACCAGCAAACAGGCAAGCGCAATACAGGGCGTTCAAAGCCAAGCAGGGGAAAATAGTTGGGCAAGCTGAGATCAGTTTTAATGGAGGCCATATAGAAGAATGCTCATGCTACCCCAATGAAGGTAAAGTGGAGTGTGTTTGTAGGGACAATTGGACTGGAACCAACAGGCCAGTGTTGGTGATTTCTCCAGATTTGTCTTACAGAGTTGGTTACTTATGTGCAGGTCTCCCCAGTGACACTCCAA
>capture_2|sediment-69|fragment_23|end_1|2496_copies|UMI_pair_GAAGGAAG-GGGAGATATTCTAA--GATGTGTG-GCATGATCCCGTGA|NA|N8
GGGAGATATTCTAAGAACTCAGGAATCATCATGCACTTGCATTCAAGGTGAATGTTTTTGGGTGATGACAGATGGACCAGCAAACAGGCAAGCGCAATACAGGGCGTTCAAAGCCAAGCAGGGGAAAATAGTTGGGCAAGCTGAGATCAGTTTTAATGGAGGCCATATAGAAGAATGCTCATGCTACCCCAATGAAGGTAAAGTGGAGTGTGTTTGTAGGGACAATTGGACTGGAACCAACAGGCCAGTGTTGGTGATTTCTCCAGATTTGTCTTACAGAGTTGGTTACTTAT
>capture_2|sediment-69|fragment_23|end_2|2496_copies|UMI_pair_GAAGGAAG-GGGAGATATTCTAA--GATGTGTG-GCATGATCCCGTGA|NA|N8
GCATGATCCCGTGAACTGGCTATCTTCTCCTCTTGGAGTGTCACTGGGGAGACCTGCACATAAGTAACCAACTCTGTAAGACAAATCTGGAGAAATCACCAACACTGGCCTGTTGGTTCCAGTCCAATTGTCCCTACAAACACACTCCACTTTACCTTCATTGGGGTAGCATGAGCATTCTTCTATATGGCCTCCATTAAAACTGATCTCAGCTTGCCCAACTATTTTCCCCTGCTTGGCTTTGAACGCCCTGTATTGCGCTTGCCTGTTTGCTGGTCCATCTGTCATCACCC
>capture_2|sediment-69|fragment_27|end_1|799_copies|UMI_pair_AGCGTGTT-GTCAAAAGGAAGAA--GATCGAGT-CATGCACTTGCATT|NA|N8
GTCAAAAGGAAGAATAGCTCCATCGTGCCATGACCAGTCGGCAATCTCATGGTCCACTCCACACATCACAATGGAGCTACTTGAGGTCCATATTGTCTTTTCTTCCGGTTTCCCCCTTATCATCTCAACCCAAAAACATGGAACCAGACAATTTCTTTTTGTCAACTCCACTGGTAGTGTGAAAGAACCACTGTATCCTGACCAATTTAAGTTATCGACCACAACTTGTCTTTTGATCTGTTCCTTACTGTTTTGTACCCAGCCGTTTCTGATTTTCAGGATTTCAAACCCT
>capture_2|sediment-69|fragment_27|end_2|799_copies|UMI_pair_AGCGTGTT-GTCAAAAGGAAGAA--GATCGAGT-CATGCACTTGCATT|NA|N8
CATGCACTTGCATTCAAGGTGAATGTTTTTTGGGTGATGACAGATGGACCAGCAAACAGGCAAGCGCAATACAGGGCGTTCAAAGCCAAGCAGGGGAAAATAGTTGGGCAAGCTGAGATCAGTTTTAATGGAGGCCATATAGAAGAATGCTCATGCTACCCCAATGAAGGTAAAGTGGAGTGTGTTTGTAGGGACAATTGGACTGGAACCAACAGGCCAGTGTTGGTGATTTCTCCAGATTTGTCTTACAGAGTTGGTTACTTATGTGCAGGTCTCCCCAGTGACACTCCAA
>capture_2|sediment-69|fragment_102|end_1|61_copies|UMI_pair_ATCCAGAG-TCAAAATGAAGAAT--GTCGAAGA-GTGCATTATGGGGG|NA|N8
TCAAAATGAAGAATAGCTCCATCGTGCCATGACCAGTCGGCAATCTCATGGTCCACCCCACACATCACAATGGAGCTACTTGAGGTCCATATTGTCTTTTCTTCCGGTTTCCCCCTTATCATCTCAACCCAAAAACATGGAACCAGACAATTTCTTTTTGTCAACTCCACTGGTAGTGTGAAAGAACCACTGTATCCTGACCAATTTAAGTTATCGACCACAACTTGTCTTTTGATCTGTTCCTTACTGTTTTGTACCCAGCCGTTTCTGATTTTCAGGATTTCAAACCCTG
>capture_2|sediment-69|fragment_102|end_2|61_copies|UMI_pair_ATCCAGAG-TCAAAATGAAGAAT--GTCGAAGA-GTGCATTATGGGGG|NA|N8
GTGCATTATGGGGGAATTCCTACTGATGTAATCAATTCCTGGGCGGGAGATATTCTAAGAACTCAGGAATCATCATGCACTTGCATTCAAGGTGAATGTTTTTGGGTGATGACAGATGGACCAGCAAACAGGCAAGCGCAATACAGGGCGTTCAAAGCCAAGCAGGGGAAAATAGTTGGGCAAGCTGAGATCAGTTTTAATGGAGGCCATATAGAAGAATGCTCATGCTACCCCAATGAAGGTAAAGTGGAGTGTGTTTGTAGGGACAATTGGACTGGAACCAANAGGCC
>capture_1|sediment-69|fragment_92|end_1|48_copies|UMI_pair_GAAGGAAG-TGGCTATCTTCTCC--GCTATCCT-ATACAATGGTACAA|NA|N8
TGGCTATCTTCTCCTCTTGGAGTGTCACTGGGGAGACCTGCACATAAGTAACCAACTCTTTAAGACAAATCTGGAGAAATCACCAACACTGGCCTGTTGGTTCCAGTCCAATTGTCCCTACAAACACACTCCACTTTACCTTCATTGGGGTAGCATGAGCATTCTTCTATATGGCCTCCATTAAAACTGATCTCAGCTTGCCCAACTATTTTCCCCTGCTTGGCTTTGAACGCCCTGTATTGCGCTTGCCTGTTTGCTGGTCCATCTGTCATCNCCCAAAAACATTCACCTT
>capture_1|sediment-69|fragment_92|end_2|48_copies|UMI_pair_GAAGGAAG-TGGCTATCTTCTCC--GCTATCCT-ATACAATGGTACAA|NA|N8
ATACAATGGTACAATACCAATGTCATTGAGTATATAGAGAGGCCAGAGAATGATCATTTCATGAACAATACAGAAGCATTGTGTGATGCTAAAGGTTTCGCACCCTTTTCCAAAGACAACGGAATAAGAATTGGATCGAGAGGTCATGTTTTTGTCATAAGGGAACCGTTTGTTTCTTGCTCGCCAACAGAGTGCAGGACTTTCTTCCTTACTCAAGGTTCCCTACTTAATGATAAACATTCTAATGGCACAGTTAAAGACCGAAGCCCCTATAGAACTCTAATGAGTGT
>capture_2|sediment-69|fragment_87|end_1|122_copies|UMI_pair_GAAGGAAG-TGGCTATCTTCTCC--GCTATCCT-ATACAATGGTACAA|NA|N8
TGGCTATCTTCTCCTCTTGGAGTGTCACTGGGGAGACCTGCACATAAGTAACCAACTCTTTAAGACAAATCTGGAGAAATCACCAACACTGGCCTGTTGGTTCCAGTCCAATTGTCCCTACAAACACACTCCACTTTACCTTCATTGGGGTAGCATGAGCATTCTTCTATATGGCCTCCATTAAAACTGATCTCAGCTTGCCCAACTATTTTCCCCTGCTTGGCTTTGAACGCCCTGTATTGCGCTTGCCTGTTTGCTGGTCCATCTGTNATCNCCCAAAAACATTCACCTTT
>capture_2|sediment-69|fragment_87|end_2|122_copies|UMI_pair_GAAGGAAG-TGGCTATCTTCTCC--GCTATCCT-ATACAATGGTACAA|NA|N8
ATACAATGGTACAATACCAATGTCATTGAGTATATAGAGAGGCCAGAGAATGATCATTTCATGAACAATACAGAAGCATTGTGTGATGCTAAAGGTTTCGCACCCTTTTCCAAAGACAACGGAATAAGAATTGGATCGAGAGGTCATGTTTTTGTCATAAGGGAACCGTTTGTTTCTTGCTCGCCAACAGAGTGCAGGACTTTCTTCCTTACTCAAGGTTCCCTACTTAATGATAAACATTCTAATGGCACAGTTAAAGACCGAAGCCCCTATAGAACTCTAATGAGTGT
>capture_1|sediment-69|fragment_18|end_1|4263_copies|UMI_pair_ATCCAGAG-GTCGTTTTTAGACA--GAAGGAAG-TGCTAATTGGGCAA|PB2|none
GTCGTTTTTAGACAATTCGACACTAATTGATGGCCATCCGAATTCTTTTGGTCGCTGTCTGGCTGTCAGTAAGTATGCTAGAGTCCCGTTTCCGTTTCATCACCAACACCACATCTCCTTGCCCAATTAGCACTTCCTTC
>capture_1|sediment-69|fragment_18|end_2|4263_copies|UMI_pair_ATCCAGAG-GTCGTTTTTAGACA--GAAGGAAG-TGCTAATTGGGCAA|PB2|none
TGCTAATTGGGCAAGGAGATGTGGTGTTGGTGATGAAACGGAAACGGGACTCTAGCATACTTACTGACAGCCAGACAGCGACCAAAAGAATTCGGATGGCCATCAATTAGTGTCGAATTGTCTAAAAACGACCTCTGGAT
>capture_2|sediment-69|fragment_30|end_1|9320_copies|UMI_pair_ATCCAGAG-GTCGTTTTTAGACA--GAAGGAAG-TGCTAATTGGGCAA|PB2|none
GTCGTTTTTAGACAATTCGACACTAATTGATGGCCATCCGAATTCTTTTGGTCGCTGTCTGGCTGTCAGTAAGTATGCTAGAGTCCCGTTTCCGTTTCATCACCAACACCACATCTCCTTGCCCAATTAGCACTTCCTTC
>capture_2|sediment-69|fragment_30|end_2|9320_copies|UMI_pair_ATCCAGAG-GTCGTTTTTAGACA--GAAGGAAG-TGCTAATTGGGCAA|PB2|none
TGCTAATTGGGCAAGGAGATGTGGTGTTGGTGATGAAACGGAAACGGGACTCTAGCATACTTACTGACAGCCAGACAGCGACCAAAAGAATTCGGATGGCCATCAATTAGTGTCGAATTGTCTAAAAACGACCTCTGGAT
>capture_1|sediment-69|fragment_28|end_1|3444_copies|UMI_pair_CAATGTGG-ATGTATAGTCCCAT--CGGCTAAT-GTCTGCTAATAGGA|NA|N6
ATGTATAGTCCCATTTGCATGCCGACCCCTTAGTGTGGTACCTTGGCTGAGGGCAAACATCCTGCACTCATGTGGTCCACATGAGAGATATGGTTCTCTTGTGACAAGAATGTGGGCATCCTCCCCTATTCTGATCGCATTGTCCTTAGATAGGATGTGCCATGAGTTTACTTCACACAAGGGCTTAGAAAGGTTCGTGAACATTTTGTTTTCTTCTTTAATTAACACAATGTTGGTCACATTTGTGAAGTTGTTTTGGGTGTTGTAGTTGATTATTGTGATTGTGGAGTTT
>capture_1|sediment-69|fragment_28|end_2|3444_copies|UMI_pair_CAATGTGG-ATGTATAGTCCCAT--CGGCTAAT-GTCTGCTAATAGGA|NA|N6
GTCTGCTAATAGGATTGGCCAACCTGGGACTGAACATAGGGCTCCATTTCAAGGTAGGAGACACACCAGAAACGGGACCCCCTAATGCCAATGAGACAAACTCCACAATCACAATAATCAACTACAACACCCAAAACAACTTCACAAATGTGACCAACATTGTGTTAATTAAAGAAGAAAACAAAATGTTCACGAACCTTTCTAAGCCCTTGTGTGAAGTAAACTCATGGCACATCCTATCTAAGGACAATGCGATCAGAATAGGGGAGGATGCCCACATTCTTGTCACA
>capture_2|sediment-69|fragment_10|end_1|1438_copies|UMI_pair_CAATGTGG-ATGTATAGTCCCAT--CGGCTAAT-GTCTGCTAATAGGA|NA|N6
ATGTATAGTCCCATTTGCATGCCGACCCCTTAGTGTGGTACCTTGGCTGAGGGCAAACATCCTGCACTCATGTGGTCCACATGAGAGATATGGTTCTCTTGTGACAAGAATGTGGGCATCCTCCCCTATTCTGATCGCATTGTCCTTAGATAGGATGTGCCATGAGTTTACTTCACACAAGGGCTTAGAAAGGTTCGTGAACATTTTGTTTTCTTCTTTAATTAACACAATGTTGGTCACATTTGTGAAGTTGTTTTGGGTGTTGTAGTTGATTATTGTGATTGTGGAGTTT
>capture_2|sediment-69|fragment_10|end_2|1438_copies|UMI_pair_CAATGTGG-ATGTATAGTCCCAT--CGGCTAAT-GTCTGCTAATAGGA|NA|N6
GTCTGCTAATAGGATTGGCCAACCTGGGACTGAACATAGGGCTCCATTTCAAGGTAGGAGACACACCAGAAACGGGACCCCCTAATGCCAATGAGACAAACTCCACAATCACAATAATCAACTACAACACCCAAAACAACTTCACAAATGTGACCAACATTGTGTTAATTAAAGAAGAAAACAAAATGTTCACGAACCTTTCTAAGCCCTTGTGTGAAGTAAACTCATGGCACATCCTATCTAAGGACAATGCGATCAGAATAGGGGAGGATGCCCACATTCTTGTCACA
>capture_1|sediment-69|fragment_67|end_1|1874_copies|UMI_pair_GAAGGAAG-GAAAATAGTTGGGC--TTGCGAAG-CCAATTTAAGTTAT|NA|N8
GAAAATAGTTGGGCAAGCTGAGATCAGTTTTAATGGAGGCCATATAGAAGAATGCTCATGCTACCCCAATGAAGGTAAAGTGGAGTGTGTTTGTAGGGACAATTGGACTGGAACCAACAGGCCAGTGTTGGTGATTTCTCCAGATTTGTCTTACAGAGTTGGTTACTTATGTGCAGGTCTCCCCAGTGACACTCCAAGAGGAGAAGATAGCCAGTTCACGGGATCATGCACTAGCCCCATGGGAAACCAGGGATACGGAGTTAAGGGATTTGGATTCAGACAGGGCAATGATG
>capture_1|sediment-69|fragment_67|end_2|1874_copies|UMI_pair_GAAGGAAG-GAAAATAGTTGGGC--TTGCGAAG-CCAATTTAAGTTAT|NA|N8
CCAATTTAAGTTATCGACCACAACTTGTCTTTTGATCTGTTCCTTACTGTTTTGTACCCAGCCGTTTCTGATTTTCAGGATTTCAAACCCTGACCTTGATGTTCTGCTAATGGTCCTTCCCATCCATACATCATTGCCCTGTCTGAATCCAAATCCCTTAACTCCGTATCCCTGGTTTCCCATGGGGCTAGTGCATGATCCCGTGAACTGGCTATCTTCTCCTCTTGGAGTGTCACTGGGGAGACCTGCACATAAGTAACCAACTCTGTAAGACAAATCTGGAGAAATCACC
>capture_2|sediment-69|fragment_16|end_1|1559_copies|UMI_pair_GAAGGAAG-GAAAATAGTTGGGC--TTGCGAAG-CCAATTTAAGTTAT|NA|N8
GAAAATAGTTGGGCAAGCTGAGATCAGTTTTAATGGAGGCCATATAGAAGAATGCTCATGCTACCCCAATGAAGGTAAAGTGGAGTGTGTTTGTAGGGACAATTGGACTGGAACCAACAGGCCAGTGTTGGTGATTTCTCCAGATTTGTCTTACAGAGTTGGTTACTTATGTGCAGGTCTCCCCAGTGACACTCCAAGAGGAGAAGATAGCCAGTTCACGGGATCATGCACTAGCCCCATGGGAAACCAGGGATACGGAGTTAAGGGATTTGGATTCAGACAGGGCAATGATG
>capture_2|sediment-69|fragment_16|end_2|1559_copies|UMI_pair_GAAGGAAG-GAAAATAGTTGGGC--TTGCGAAG-CCAATTTAAGTTAT|NA|N8
CCAATTTAAGTTATCGACCACAACTTGTCTTTTGATCTGTTCCTTACTGTTTTGTACCCAGCCGTTTCTGATTTTCAGGATTTCAAACCCTGACCTTGATGTTCTGCTAATGGTCCTTCCCATCCATACATCATTGCCCTGTCTGAATCCAAATCCCTTAACTCCGTATCCCTGGTTTCCCATGGGGCTAGTGCATGATCCCGTGAACTGGCTATCTTCTCCTCTTGGAGTGTCACTGGGGAGACCTGCACATAAGTAACCAACTCTGTAAGACAAATCTGGANAAATCACC
>capture_2|sediment-69|fragment_62|end_1|98_copies|UMI_pair_CGCATGAT-ATCGATGTCAAAAG--TTCGTTGG-AAAATAGTTGGGCA|NA|N8
ATCGATGTCAAAAGGAAGAATAGCTCCATCGTGCCATGACCAGTCGGCAATCTCATGGTCCACCCCACACATCACAATGGAGCTACTTGAGGTCCATATTGTCTTTTCTTCCGGTTTCCCCCTTATCATCTCAACCCAAAAACATGGAACCAGACAATTTCTTTTTGTCAACTCCACTGGTAGTGTGAAAGAACCACTGTATCCTGACCAATTTAAGTTATCGACCACAACTTGTCTTTTGATCTGTTCCTTACTGTTTTGTACCCAGCCGTTTCTGATTTTCAGGATTTCA
>capture_2|sediment-69|fragment_62|end_2|98_copies|UMI_pair_CGCATGAT-ATCGATGTCAAAAG--TTCGTTGG-AAAATAGTTGGGCA|NA|N8
AAAATAGTTGGGCAAGCTGAGATCAGTTTTAATGGAGGCCATATAGAAGAATGCTCATGCTACCCCAATGAAGGTAAAGTGGAGTGTGTTTGTAGGGACAATTGGACTGGAACCAACAGGCCAGTGTTGGTGATTTCTCCAGATTTGTCTTACAGAGTTGGTTACTTATGTGCAGGTCTCCCCAGTGACACTCCAAGAGGAGAAGATAGCCAGTTCACGGGATCATGCACTAGCCCCATGGGAAACCAGGGATACGGAGTTAAGGGATTTGGATTCAGACAGGGCAATGATGT
>capture_1|sediment-71|fragment_2|end_1|1429_copies|UMI_pair_GCACAACT-GTGTTTTTTTATCA--TTGCAGAC-TTGAATGGAATGAT|NS|none
GTGTTTTTTTATCATTAAATAAGCTGAAACGAGAAAGTTCTTATCTCTTGCTCCACTTCAAGCAGTAGTTGTAAGGCTTGCATAAAGGTTATCTGTTCAAAACTATTCTCTGTGATCTTTAGTCTATGTCGCACTTCTTCAATCAGCCATCTTATTTCTTCAAACTTCTGACTCAATTGTTCTCGCCATTTTCCGTTTCTGCTTTGGAGGGAGTGGAGGTCTCCCATCCTCATTACTGCTTCTCCAAGCGAATCTCTGTAAAGTTTCAGAGACTCGAACTGTGTTATCATTCC
>capture_1|sediment-71|fragment_2|end_2|1429_copies|UMI_pair_GCACAACT-GTGTTTTTTTATCA--TTGCAGAC-TTGAATGGAATGAT|NS|none
TTGAATGGAATGATAACACAGTTCGAGTCTCTGAAACTTTACAGAGATTCGCTTGGAGAAGCAGTAATGAGGATGGGAGACCTCCACTCCCTCCAAAGCAGAAACGGAAAATGGCGAGAACAATTGAGTCAGAAGTTTGAAGAAATAAGATGGCTGATTGAAGAAGTGCGACATAGACTAAAGATCACAGAGAATAGTTTTGAACAGATAACCTTTATGCAAGCCTTACAACTACTGCTTGAAGTGGAGCAAGAGATAAGAACTTTCTCGTTTCAGCTTATTTAATGANAAA
>capture_2|sediment-71|fragment_20|end_1|1606_copies|UMI_pair_GCACAACT-GTGTTTTTTTATCA--TTGCAGAC-TTGAATGGAATGAT|NS|none
GTGTTTTTTTATCATTAAATAAGCTGAAACGAGAAAGTTCTTATCTCTTGCTCCACTTCAAGCAGTAGTTGTAAGGCTTGCATAAAGGTTATCTGTTCAAAACTATTCTCTGTGATCTTTAGTCTATGTCGCACTTCTTCAATCAGCCATCTTATTTCTTCAAACTTCTGACTCAATTGTTCTCGCCATTTTCCGTTTCTGCTTTGGAGGGAGTGGAGGTCTCCCATCCTCATTACTGCTTCTCCAAGCGAATCTCTGTAAAGTTTCAGAGACTCGAACTGTGTTATCATTCC
>capture_2|sediment-71|fragment_20|end_2|1606_copies|UMI_pair_GCACAACT-GTGTTTTTTTATCA--TTGCAGAC-TTGAATGGAATGAT|NS|none
TTGAATGGAATGATAACACAGTTCGAGTCTCTGAAACTTTACAGAGATTCGCTTGGAGAAGCAGTAATGAGGATGGGAGACCTCCACTCCCTCCAAAGCAGAAACGGAAAATGGCGAGAACAATTGAGTCAGAAGTTTGAAGAAATAAGATGGCTGATTGAAGAAGTGCGACATAGACTAAAGATCACAGAGAATAGTTTTGAACAGATAACCTTTATGCAAGCCTTACAACTACTGCTTGAAGTGGAGCAAGAGATAAGAACTTTCTCGTTTCAGCTTATTTAATGATAAA
>capture_1|sediment-71|fragment_4|end_1|6859_copies|UMI_pair_CGCATGAT-TTTTTAAACAATTC--GTTACGCA-TCAGGAATGAGAAT|PB2|none
TTTTTAAACAATTCGACACTAATTGATGGCCATCCGAATCCTTTTGGTCGCTGTCTGGCTGTCAGTAAGTATGCTAGAGTCTCGTTTCCGTTTCATGACCAACACCACGTCTCCTTGCCCAATTAGCACATTAGCCTTCTCTCCCTTTGCAAGATTGCTCAGCTCATTGATGCTCAATGCTGGGCCATATCTCTTGTCTTCTTTGCCCAAAATGAGGAATCCTCTCAGAACAGCAGACTCTACTCCAGCTGTGCCTTCATCTGGATCTTCGGTCAATGCACCTGCATCTTTCC
>capture_1|sediment-71|fragment_4|end_2|6859_copies|UMI_pair_CGCATGAT-TTTTTAAACAATTC--GTTACGCA-TCAGGAATGAGAAT|PB2|none
TCAGGAATGAGAATACTGGTAAGAGGCAATTCCCCAGTGTTCAATTACAACAAGGCCACCAAGAGGCTCACCGTTCTCGGGAAAGATGCAGGTGCATTGACCGAAGATCCAGATGAAGGCACAGCTGGAGTAGAGTCTGCTGTTCTGAGAGGATTCCTCATTTTGGGCAAAGAAGACAAGAGATATGGCCCAGCATTGAGCATCAATGAGCTGAGCAATCTTGCAAAGGGAGAGAAGGCTAATGTGCTAATTGGGCAAGGAGACGTGGTGTTGGTCATGAAACGGAAACG
>capture_1|sediment-71|fragment_10|end_1|4425_copies|UMI_pair_GATCGAGT-TCGTTTTTAAACAA--GCACAACT-TAGGTGGGTTCGTA|PB2|none
TCGTTTTTAAACAATTCGACACTAATTGATGGCCATCCGAATCCTTTTGGTCGCTGTCTGGCTGTCAGTAAGTATGCTAGAGTCTCGTTTCCGTTTCATGACCAACACCACGTCTCCTTGCCCAATTAGCACATTAGCCTTCTCTCCCTTTGCAAGATTGCTCAGCTCATTGATGCTCAATGCTGGGCCATATCTCTTGTCTTCTTTGCCCAAAATGAGGAATCCTCTCAGAACAGCAGACTCTACTCCAGCTGTGCCTTCATCTGGATCTTCGGTCAATGCACCTGCATCTT
>capture_1|sediment-71|fragment_10|end_2|4425_copies|UMI_pair_GATCGAGT-TCGTTTTTAAACAA--GCACAACT-TAGGTGGGTTCGTA|PB2|none
TAGGTGGGTTCGTAAGGACATTATTCCAGCAGATGCGGGATGTGCTCGGAACATTTGACACTGTTCAGATAATAAAACTCCTCCCCTTTGCTGCTGCCCCACCAGAACAAAGTAGGATGCAGTTCTCCTCTCTGACTGTAAATGTGAGAGGATCAGGAATGAGAATACTGGTAAGAGGCAATTCCCCAGTGTTCAATTACAACAAGGCCACCAAGAGGCTCACCGTTCTCGGGAAAGATGCAGGTGCATTGACCGAAGATCCAGATGAAGGCACAGCTGGAGTANAGTCTGC
>capture_2|sediment-71|fragment_2|end_1|8768_copies|UMI_pair_CGCATGAT-TTTTTAAACAATTC--GTTACGCA-TCAGGAATGAGAAT|PB2|none
TTTTTAAACAATTCGACACTAATTGATGGCCATCCGAATCCTTTTGGTCGCTGTCTGGCTGTCAGTAAGTATGCTAGAGTCTCGTTTCCGTTTCATGACCAACACCACGTCTCCTTGCCCAATTAGCACATTAGCCTTCTCTCCCTTTGCAAGATTGCTCAGCTCATTGATGCTCAATGCTGGGCCATATCTCTTGTCTTCTTTGCCCAAAATGAGGAATCCTCTCAGAACAGCAGACTCTACTCCAGCTGTGCCTTCATCTGGATCTTCGGTCAATGCACCTGCATCTTTCC
>capture_2|sediment-71|fragment_2|end_2|8768_copies|UMI_pair_CGCATGAT-TTTTTAAACAATTC--GTTACGCA-TCAGGAATGAGAAT|PB2|none
TCAGGAATGAGAATACTGGTAAGAGGCAATTCCCCAGTGTTCAATTACAACAAGGCCACCAAGAGGCTCACCGTTCTCGGGAAAGATGCAGGTGCATTGACCGAAGATCCAGATGAAGGCACAGCTGGAGTAGAGTCTGCTGTTCTGAGAGGATTCCTCATTTTGGGCAAAGAAGACAAGAGATATGGCCCAGCATTGAGCATCAATGAGCTGAGCAATCTTGCAAAGGGAGAGAAGGCTAATGTGCTAATTGGGCAAGGAGACGTGGTGTTGGTCATGAAACGGAAACG
>capture_2|sediment-71|fragment_6|end_1|8357_copies|UMI_pair_GATCGAGT-TCGTTTTTAAACAA--GCACAACT-TAGGTGGGTTCGTA|PB2|none
TCGTTTTTAAACAATTCGACACTAATTGATGGCCATCCGAATCCTTTTGGTCGCTGTCTGGCTGTCAGTAAGTATGCTAGAGTCTCGTTTCCGTTTCATGACCAACACCACGTCTCCTTGCCCAATTAGCACATTAGCCTTCTCTCCCTTTGCAAGATTGCTCAGCTCATTGATGCTCAATGCTGGGCCATATCTCTTGTCTTCTTTGCCCAAAATGAGGAATCCTCTCAGAACAGCAGACTCTACTCCAGCTGTGCCTTCATCTGGATCTTCGGTCAATGCACCTGCATCTT
>capture_2|sediment-71|fragment_6|end_2|8357_copies|UMI_pair_GATCGAGT-TCGTTTTTAAACAA--GCACAACT-TAGGTGGGTTCGTA|PB2|none
TAGGTGGGTTCGTAAGGACATTATTCCAGCAGATGCGGGATGTGCTCGGAACATTTGACACTGTTCAGATAATAAAACTCCTCCCCTTTGCTGCTGCCCCACCAGAACAAAGTAGGATGCAGTTCTCCTCTCTGACTGTAAATGTGAGAGGATCAGGAATGAGAATACTGGTAAGAGGCAATTCCCCAGTGTTCAATTACAACAAGGCCACCAAGAGGCTCACCGTTCTCGGGAAAGATGCAGGTGCATTGACCGAAGATCCAGATGAAGGCACAGCTGGAGTAGAGTCTGCT
>capture_1|sediment-73|fragment_12|end_1|489_copies|UMI_pair_GAAGGAAG-GTTTTTTGAACAAA--GAGACGAT-TCTTTTAGATACGG|NA|N1
GTTTTTTGAACAAACTACTTGTCAATGGTGAATGGCAACTCAGCACCGTCTGCCAAGACCAACCCACAGTGTCACTATTTACACCACAAAAGGATATGCTGCTCCCGCTAGTCCAAATTGTGTTCTCTTCGGGCCTCCCTCTGATTAGCTCAACCCAGAAACAAGGCCTCATGCAATCTAATCCTGTCAATTCTGGATGCTGGACAAAACTCCCGCTATATCCTGACCAGTCAGTTATTGCTACGATGTCTTGCTTCACTGAGAAACTACTGTCCGTCTCAGTCCATCCATTC
>capture_1|sediment-73|fragment_12|end_2|489_copies|UMI_pair_GAAGGAAG-GTTTTTTGAACAAA--GAGACGAT-TCTTTTAGATACGG|NA|N1
TCTTTTAGATACGGTAATGGTGTTTGGATTGGAAGAACAAAAAGCACCAGTTCCAGAAGCGGCTTTGAGATGATTTGGGATCCGAATGGATGGACTGAGACGGACAGTAGTTTCTCAGTGAAGCAAGACATCGTAGCAATAACTGACTGGTCAGGATATAGCGGGAGTTTTGTCCAGCATCCAGAATTGACAGGATTAGATTGCATGAGGCCTTGTTTCTGGGTTGAGCTAATCAGAGGGAGGCCCGAAGAGAACACAATTTGGACTAGCGGGAGCAGCATATCCTTTTGTGG
>capture_2|sediment-65|fragment_3|end_1|236_copies|UMI_pair_GAAGGAAG-TGCCCACCCATTAA--GCACAACT-TAACCATTGGATCA|NA|N1
TGCCCACCCATTAATAGGGCAAAGAGATGAATTGCCCGCTAATGTCACTGAAGTGACAGCCTGTTCAGCAAGAAAATTGGTATTGCTAATGTTAATATATGTCTGATTTACCCAGGTGTTGTTTTCATAAGTAATGATGCTTTGATTGCATGGTTCAGGCTGGTATTGATTCCCTGTCTGGATTGAATGGCTAACCCATATTGAGATTATGTTCCCAATTTGTAGCATCAGACTGGCTATTCCAATTAACATACAGATTGATCCAATGGTTAAGTTGTGC
>capture_2|sediment-65|fragment_3|end_2|236_copies|UMI_pair_GAAGGAAG-TGCCCACCCATTAA--GCACAACT-TAACCATTGGATCA|NA|N1
TAACCATTGGATCAATCTGTATGTTAATTGGAATAGCCAGTCTGATGCTACAAATTGGGAACATAATCTCAATATGGGTTAGCCATTCAATCCAGACAGGGAATCAATACCAGCCTGAACCATGCAATCAAAGCATCATTACTTATGAAAACAACACCTGGGTAAATCAGACATATATTAACATTAGCAATACCAATTTTCTTGCTGAACAGGCTGTCACTTCAGTGACATTAGCGGGCAATTCATCTCTTTGCCCTATTAATGGGTGGGCACTTCCTTC
>capture_2|sediment-73|fragment_2|end_1|2474_copies|UMI_pair_GAAGGAAG-GTTTTTTGAACAAA--GAGACGAT-TCTTTTAGATACGG|NA|N1
GTTTTTTGAACAAACTACTTGTCAATGGTGAATGGCAACTCAGCACCGTCTGCCAAGACCAACCCACAGTGTCACTATTTACACCACAAAAGGATATGCTGCTCCCGCTAGTCCAAATTGTGTTCTCTTCGGGCCTCCCTCTGATTAGCTCAACCCAGAAACAAGGCCTCATGCAATCTAATCCTGTCAATTCTGGATGCTGGACAAAACTCCCGCTATATCCTGACCAGTCAGTTATTGCTACGATGTCTTGCTTCACTGAGAAACTACTGTCCGTCTCAGTCCATCCATTC
>capture_2|sediment-73|fragment_2|end_2|2474_copies|UMI_pair_GAAGGAAG-GTTTTTTGAACAAA--GAGACGAT-TCTTTTAGATACGG|NA|N1
TCTTTTAGATACGGTAATGGTGTTTGGATTGGAAGAACAAAAAGCACCAGTTCCAGAAGCGGCTTTGAGATGATTTGGGATCCGAATGGATGGACTGAGACGGACAGTAGTTTCTCAGTGAAGCAAGACATCGTAGCAATAACTGACTGGTCAGGATATAGCGGGAGTTTTGTCCAGCATCCAGAATTGACAGGATTAGATTGCATGAGGCCTTGTTTCTGGGTTGAGCTAATCAGAGGGAGGCCCGAAGAGAACACAATTTGGACTAGCGGGAGCAGCATATCCTTTTGTGG
>capture_1|sediment-73|fragment_13|end_1|41_copies|UMI_pair_CGCATGAT-GGGGACTTCATATC--GATGTGTG-GTAAGTCCAAACAT|HA|H1
GGGGACTTCATATCCAAAGCTCAGCAAATCATACACGAACAATAAGGGGAAAGAAGTGCTCGTACTCTGGGGAGTGCACCATCCTCCGACCACCAGTGAACAACAAAGTCTATACCAGAATACTGATGCATATGTCTCAGTTGGGTCATCAAAGTACAACCGGAGATTCACCCCAGAGATAGCAGCTAGACCCAAAGTTAGAGGGCAGGCAGGCAGAATGAACTATTATTGGACACTATTAGACCAAGGGGACACCATAACATTTGAGGCCACTGGGAACCNAANANCACCA
>capture_1|sediment-73|fragment_13|end_2|41_copies|UMI_pair_CGCATGAT-GGGGACTTCATATC--GATGTGTG-GTAAGTCCAAACAT|HA|H1
GTAAGTCCAAACATCTAGAAACCCATCATCGACCTTTTTATTCAGATTTTCAATTCTCCTCTCTAGGTTGTTGAATTCTTTCCCCACTGCAGTGAATTGAGTGTTCATTTTCTCAATTACTGAGTTCACCTTATTTGTTATTCCATCAACTGCATTTTGTGTGCTCTTCTGATCAGCGGCATATCCTGATCCTTGTTCATTCTGATGGTGGTACCCATACCATCCATCTATCATGCCTGTCCATCCTCCTTCAATGAATCCGGCAATTGCTCCAAATAGTCCTCTAGATTGA
>capture_2|sediment-73|fragment_7|end_1|123_copies|UMI_pair_CGCATGAT-GGGGACTTCATATC--GATGTGTG-GTAAGTCCAAACAT|HA|H1
GGGGACTTCATATCCAAAGCTCAGCAAATCATACACGAACAATAAGGGGAAAGAAGTGCTCGTACTCTGGGGAGTGCACCATCCTCCGACCACCAGTGAACAACAAAGTCTATACCAGAATACTGATGCATATGTCTCAGTTGGGTCATCAAAGTACAACCGGAGATTCACCCCAGAGATAGCAGCTAGACCCAAAGTTAGAGGGCAGGCAGGCAGAATGAACTATTATTGGACACTATTAGACCAAGGGGACACCATAACATTTGAGGCCACTGGGAACCTAATAGCACCA
>capture_2|sediment-73|fragment_7|end_2|123_copies|UMI_pair_CGCATGAT-GGGGACTTCATATC--GATGTGTG-GTAAGTCCAAACAT|HA|H1
GTAAGTCCAAACATCTAGAAACCCATCATCGACCTTTTTATTCAGATTTTCAATTCTCCTCTCTAGGTTGTTGAATTCTTTCCCCACTGCAGTGAATTGAGTGTTCATTTTCTCAATTACTGAGTTCACCTTATTTGTTATTCCATCAACTGCATTTTGTGTGCTCTTCTGATCAGCGGCATATCCTGATCCTTGTTCATTCTGATGGTGGTACCCATACCATCCATCTATCATGCCTGTCCATCCTCCTTCAATGAATCCGGCAATTNCTCCAAATANTCCTCTANATTNA
>capture_1|sediment-72|fragment_3|end_1|18774_copies|UMI_pair_AGCGTGTT-GTACTTTTTTGGAC--ATCCAGAG-CACAACTCGAGGGG|PA|none
GTACTTTTTTGGACAGTATGGATAGCAAATAGTAGCGTTGCCACAACTATTTCAGTGCATGTGTGAGGAAGGAGTTGAACCAAGATGCATTAAGCAAAACCCAGGGATCATTAATCAGGCACTCCTCAATTGCTTCATATAGTCCCCCAAGATCGAAGGTACCAGGTTCCAGGTTGTCCCTAAGTGCCTGAACAATAAGAAGCAATTTTCTTGATTCAGCTGAAAACCCCTCGAGTTGTGCTCTGGAT
>capture_1|sediment-72|fragment_3|end_2|18774_copies|UMI_pair_AGCGTGTT-GTACTTTTTTGGAC--ATCCAGAG-CACAACTCGAGGGG|PA|none
CACAACTCGAGGGGTTTTCAGCTGAATCAAGAAAATTGCTTCTTATTGTTCAGGCACTTAGGGACAACCTGGAACCTGGTACCTTCGATCTTGGGGGACTATATGAAGCAATTGAGGAGTGCCTGATTAATGATCCCTGGGTTTTGCTTAATGCATCTTGGTTCAACTCCTTCCTCACACATGCACTGAAATAGTTGTGGCAACGCTACTATTTGCTATCCATACTGTCCAAAAAAGTACAACACGCT
>capture_2|sediment-72|fragment_2|end_1|17863_copies|UMI_pair_AGCGTGTT-GTACTTTTTTGGAC--ATCCAGAG-CACAACTCGAGGGG|PA|none
GTACTTTTTTGGACAGTATGGATAGCAAATAGTAGCGTTGCCACAACTATTTCAGTGCATGTGTGAGGAAGGAGTTGAACCAAGATGCATTAAGCAAAACCCAGGGATCATTAATCAGGCACTCCTCAATTGCTTCATATAGTCCCCCAAGATCGAAGGTACCAGGTTCCAGGTTGTCCCTAAGTGCCTGAACAATAAGAAGCAATTTTCTTGATTCAGCTGAAAACCCCTCGAGTTGTGCTCTGGAT
>capture_2|sediment-72|fragment_2|end_2|17863_copies|UMI_pair_AGCGTGTT-GTACTTTTTTGGAC--ATCCAGAG-CACAACTCGAGGGG|PA|none
CACAACTCGAGGGGTTTTCAGCTGAATCAAGAAAATTGCTTCTTATTGTTCAGGCACTTAGGGACAACCTGGAACCTGGTACCTTCGATCTTGGGGGACTATATGAAGCAATTGAGGAGTGCCTGATTAATGATCCCTGGGTTTTGCTTAATGCATCTTGGTTCAACTCCTTCCTCACACATGCACTGAAATAGTTGTGGCAACGCTACTATTTGCTATCCATACTGTCCAAAAAAGTACAACACGCT
>capture_2|sediment-1|fragment_18|end_1|2524_copies|UMI_pair_ACCACGAT-CCAAATTCAGGTGC--ACGACTTG-AAACAACGCTATAC|HA|H8
CCAAATTCAGGTGCGATTAGATTTCCATTAGTTCTGATTTTCAGAGTCTCCCCTCTTTTCAGAATGCCCCAATAGTAATCCATTCTCCCTTGTTGTCCCCTGACCAATGGTCTTGGACCGATATTGGGTTGAAAGCTTCTGTTTATGGTGTTGGTAGTAACACTACTCAAAGTGTTTGCATTCTTGTATAGCGTTGTTTCAAGTCGT
>capture_2|sediment-1|fragment_18|end_2|2524_copies|UMI_pair_ACCACGAT-CCAAATTCAGGTGC--ACGACTTG-AAACAACGCTATAC|HA|H8
AAACAACGCTATACAAGAATGCAAACACTTTGAGTAGTGTTACTACCAACACCATAAACAGAAGCTTTCAACCCAATATCGGTCCAAGACCATTGGTCAGGGGACAACAAGGGAGAATGGATTACTATTGGGGCATTCTGAAAAGAGGGGAGACTCTGAAAATCAGAACTAATGGAAATCTAATCGCACCTGAATTTGGATCGTGGT
>capture_2|sediment-1|fragment_59|end_1|203_copies|UMI_pair_AGCGTGTT-ATTGATCCCGGACA--CTTAGGAC-TTCGAAAGTAAGAG|PB1|none
ATTGATCCCGGACACTCCAAAGCTGGGCAACTCCATGCTGAAGTTGGCTACAAATCCATAGCGGTAGAAAAAACTTGTGAATTCAAATGTCCCTGTCCTGTTTATGTAGGACTTCTTTTTTGCTCATGTTGATTCCGACCAGCTTGCAGGTTCTATAGAATCTGTCTACTCCTGCTTGTATTCCCTCATGATTCGGAGCATTCACTATGAGAGCAAAGTCGTCAGAGGATTGGAGTCCGTCCCACCAGTATGTTGTTTTGGTGTACCTCTTTTGCCCTAGATTTAGAATCGA
>capture_2|sediment-1|fragment_59|end_2|203_copies|UMI_pair_AGCGTGTT-ATTGATCCCGGACA--CTTAGGAC-TTCGAAAGTAAGAG|PB1|none
TTCGAAAGTAAGAGCATGAAACTTCGAACACAAATACCGGCAGAAATGCTAGCAAGCATTGATCTGAAGTATTTCAATGAGTCAACAAGAAAGAAAATAGAAAAGATAAGACCTCTTATAATAGATGGTACAGCCTCATTAAGCCCTGGGATGATGATGGGCATGTTCAACATGCTGAGTACAGTTTTGGGAGTTTCGATTCTAAATCTAGGGCAAAAGAGGTACACCAAAACAACATACTGGTGGGACGGACTCCAATCCTCTGACGACTTTGCTCTCATAGTNAATGCNCC
>capture_2|sediment-1|fragment_63|end_1|216_copies|UMI_pair_ACTAGGAG-GCTCTCTGTTGGTT--TTGCAGAC-CAAGAGTGGTCCCA|NP|none
GCTCTCTGTTGGTTAGTATTTCCTCCGCTTCTTGTTCTTATAGCCCAGTATCTGCTTCTCAGTTCAAGAGTACTGGAGTCCATCGTTTCCATGTTCTCATTTGAAGCAATCTGAACTCCTCTGGTTGACAATTGTCCTCTTGGGACCACTCTTGGTCTGCAA
>capture_2|sediment-1|fragment_63|end_2|216_copies|UMI_pair_ACTAGGAG-GCTCTCTGTTGGTT--TTGCAGAC-CAAGAGTGGTCCCA|NP|none
CAAGAGTGGTCCCAAGAGGACAATTGTCAACCAGAGGAGTTCAGATTGCTTCAAATGAGAACATGGAAACGATGGACTCCAGTACTCTTGAACTGAGAAGCAGATACTGGGCTATAAGAACAAGAAGCGGAGGAAATACTAACCAACAGAGAGCCTCCTAGT
>capture_2|sediment-9|fragment_11|end_1|3354_copies|UMI_pair_GAGACGAT-GGAGGCCATGGTTT--TTCCAAGG-GCCAAATTCACTAT|PB1|none
GGAGGCCATGGTTTCTAGGGCCCGAATTGATGCGCGAATTGACTTTGAATCTGGACGGATTAAGAAGGAGGAGTTTGCTGAGATCATGAAGATCTGTTCCACCATTGAAGAGCTCAGACGGCAGAAATAGTGAATTTGGCCCTTGGAA
>capture_2|sediment-9|fragment_11|end_2|3354_copies|UMI_pair_GAGACGAT-GGAGGCCATGGTTT--TTCCAAGG-GCCAAATTCACTAT|PB1|none
GCCAAATTCACTATTTCTGCCGTCTGAGCTCTTCAATGGTGGAACAGATCTTCATGATCTCAGCAAACTCCTCCTTCTTAATCCGTCCAGATTCAAAGTCAATTCGCGCATCAATTCGGGCCCTAGAAACCATGGCCTCCATCGTCTC
>capture_2|sediment-14|fragment_1|end_1|537_copies|UMI_pair_CTTAGGAC-GTGGTATCAGAATT--TTGCAGAC-GGGGGATGGTGTTT|NA|N4
GTGGTATCAGAATTAACACCACAATGCAATACTACTACCACTGGTCCATATGGTCTTTTCTTTGGGCTGTCCTCTTATCATCTCAACCCAAAAACATGGTACAGTGCAGTTCCTGCCTGTTGTTTCTCCCCTAATACTGAAGCTCCCACTGTAACCAGACCAATTATCATTATCTATAATGTCCTGTACACCATTTGAATCCTTGTCGGTCGACACCCATCCATTAGCATCCCACACATTTCAAAACCGCTTCTGGATTCCAAGCTCTTTGTCCTTCCTATCCAAACACCANC
>capture_2|sediment-14|fragment_1|end_2|537_copies|UMI_pair_CTTAGGAC-GTGGTATCAGAATT--TTGCAGAC-GGGGGATGGTGTTT|NA|N4
GGGGGATGGTGTTTGGATAGGAAGGACAAAGAGCTTGGAATCCAGAAGCGGTTTTGAAATGTGTGGGATGCTAATGGATGGGTGTCGACCGACAAGGATTCAAATGGTGTACAGGACATTATAGATAATGATAATTGGTCTGGTTACAGTGGGAGCTTCAGTATTAGGGGAGAAACAACAGGCAGGAACTGCACTGTACCATGTTTTTGGGTTGAGATGATAAGAGGACAGCCCAAAGAAAAGACCATATGGACCAGTGGTAGTAGTATTGCATTGTGGTGTTAATTCTGAT
>capture_2|sediment-14|fragment_8|end_1|49_copies|UMI_pair_ACTGAGGT-GCTAATCCTCAAGC--CGGCTAAT-ATTGACGATAACAA|PB2|none
GCTAATCCTCAAGCCCATTGCTGCTTTGCATATGTCCACGGCTTGTTCCTCTGTTGGATTTTGCCGAAGAATGTCTACCATCCTTATTCCTCCAATTTGTGTGCTATGGCACATCTCCAATAGAGATGCTAATGGGTCTGCTGACACTGTTGCTCTTCTTACTATGTTCCTGGCAGCAATAATCAAGCTCTGGTCTACATCATCATTTCTCACTTCTCCTCCCGGAGTATACATCTGCTCCCAGCATGTTCCCTGGGTCAAATGCAGCACCTCGATGTANACACTGCTTGTT
>capture_2|sediment-14|fragment_8|end_2|49_copies|UMI_pair_ACTGAGGT-GCTAATCCTCAAGC--CGGCTAAT-ATTGACGATAACAA|PB2|none
ATTGACGATAACAAAGGAAAAGAAGGAAGAACTCCAGGACTGCAAAATCGCCCCTTTGATGGTTGCATACATGCTAGAAAGAGAGCTGGTCCGCAAGACAAGGTTCCTCCCAGTGGCTGGTGGAACAAGCAGTGTCTACATCGAGGTGCTGCATTTGACCCAGGGAACATGCTGGGAGCAGATGTATACTCCGGGAGGAGAAGTGAGAAATGATGATGTAGACCAGAGCTTGATTATTGCTGCCAGGAACATAGTAAGAAGAGCAACAGTGTCAGCAGACCCATTAGCATCTC
>capture_2|sediment-17|fragment_24|end_1|52_copies|UMI_pair_GAAGGAAG-ATATGTTCCATTTC--TTGCGAAG-CGGTAGGATCAGCT|HA|H4
ATATGTTCCATTTCTTATGCTTTCGATGCAGTTGTTGTCACACTGGTGGAAAATTTCAAAACATCCATTCCCTTTGTCCTCCGCATTCTCTCTTAGTTGGCGTCTAACTCTTTCGAAGAGTTTGTTCATTTCAGAGTCTGTCACATCTATAGTATGTTGATTTTCTAATGCCACCAGCAGTTCAGCATTGTAAGACCATAGGTCAATCTTTGTGTCTTCAACATACTTCTCCAAGTCTTGGATTCTTCCTTCTACTTGTTCAAATTCCTTCTCAATTTGGTGGTATTTCTCAT
>capture_2|sediment-17|fragment_24|end_2|52_copies|UMI_pair_GAAGGAAG-ATATGTTCCATTTC--TTGCGAAG-CGGTAGGATCAGCT|HA|H4
CGGTAGGATCAGCTTTTATTGGACAATTGTAGAACCAGGGGATCTCATAGTTTTCAACACCATAGGGAATTTAATCGCCCCAAGGGGCCATTACAAGCTCAACAGTCAAAAGAAAAGCACAATCCTGAATACTGCAGTTCCTATAGGATCCTGCGTTAGTAAGTGCCACACTGACAGGGGTTCAATCACTACCACTAAACCCTTTCAGAACATCTCAAGAATATCAATCGGGGACTGTCCCAAATATGTCAAACAGGGGTCTTTNAAACTGGCTANAGGGATGAGGAANANCC
>capture_2|sediment-19|fragment_4|end_1|145_copies|UMI_pair_ACGGAACA-GCCTGCGCATGGTT--ACGTTCAG-GGGCGAATCAATAA|PA|none
GCCTGCGCATGGTTCCTGTGATTTCAAATCTTTCTTCAATTGTCTCTTCGCCTCTTTCGGACTGACGAAAGGAATCCCACAGACCTCTGCTGGCCATTTCTTGTCTTATAGTGAACAGTCTGGTTTTAATCCTTGCTCTGCTTTCTTCGTCAAGGGTGTAGTCTGCCTTGGTGGCCATTTCTTCTCCAGTAAATGAGAAGATGTGGATGTGTGTCTTCTCGGATTTTATCTTGTTGGCTTTCTCTAGGTAATATATATGGACCTCTCTCCGTGTCACTCCAATTTCAATGAA
>capture_2|sediment-19|fragment_4|end_2|145_copies|UMI_pair_ACGGAACA-GCCTGCGCATGGTT--ACGTTCAG-GGGCGAATCAATAA|PA|none
GGGCGAATCAATAATTGTGGAATCTGGTGATCCAAATGCATTACTGAAGCATCGATTTGAGATAATTGAAGGAAGAGACAGAACAATGGACTGGACAGTGGTGAATAGCATCTGCAACACCACGGGGGTCGAGAAGCCTAAGTTCCTTCCGGATCTGTATGATTACAAGGAGAACCGATTCATTGAAATTGGAGTGACACGGAGAGAGGTCCATATATATTACCTAGAGAAAGCCAACAAGATAAAATCCGAGAAGACACACATCCACATCTTCNCATTTACTGGANAANAA
>capture_2|sediment-50|fragment_288|end_1|198_copies|UMI_pair_GAAGGAAG-AATAGGCCAAGTAT--GAAGGAAG-GCAAACAGTAGCAT|PA|none
AATAGGCCAAGTATCAAGACCCATGTTCCTGTATGTTAGGACCAATGGGACCTCCAAAATCAAGATGAAATGGGGTATGGAGATGAGGCGTTGCCTTCTTCAATCTCTTCAACAGATTGAAAGCATGATTGAGGCCGAGTCTTCTGTCAAAGAAAAAGACATGACTAAAGAATTTTTTGAGAACAAATCGGAAACGTGGCCAATTGGAGAATCCCCCAGAGGGGTAGAGGAAGGATCCATTGGGAAGGTATGCAGAACCCTGCTGGCAAAATCTGTGTTCAACAGTCTATACG
>capture_2|sediment-50|fragment_288|end_2|198_copies|UMI_pair_GAAGGAAG-AATAGGCCAAGTAT--GAAGGAAG-GCAAACAGTAGCAT|PA|none
GCAAACAGTAGCATTGCCACAACTATTTCAGTGCATGTGTGAGGAAGGAGTTGAACCAAGATGCATTAAGCAAAACCCAGGAATCATTAATCAGGCACTCCTCAATTGCTTCATATAGCCCTCCAAGATCGAAGGTTCCAGGTTCCAGGTTGTCCCTAAGTGCCTGAACAATGAGAAGCAGTTTCCTCGACTCTGCTGAAAATCCCTCAAGTTGTGGAGATGCGTATAGACTGTTGAACACAGATTTTGCCAGCAGGGTTCTGCATACCTTCCCAATGGATCCTTCCTCTACC
>capture_2|sediment-27|fragment_22|end_1|554_copies|UMI_pair_GCACAACT-GTGAATTGAGTGTT--TTCGTTGG-CAGGCATGATAGAT|HA|H1
GTGAATTGAGTGTTCATTTTCTCAATTACTGAATTCACCTTATTTGTTATTCCATCAATTGCATTCTGTGTGCTTTTCTGGTCAGCGGCATATCCTGATCCTTGTTCATTCTGGTGGTGGTACCCATACCATCCATCTATCATGCCTGCCAACGAA
>capture_2|sediment-27|fragment_22|end_2|554_copies|UMI_pair_GCACAACT-GTGAATTGAGTGTT--TTCGTTGG-CAGGCATGATAGAT|HA|H1
CAGGCATGATAGATGGATGGTATGGGTACCACCACCAGAATGAACAAGGATCAGGATATGCCGCTGACCAGAAAAGCACACAGAATGCAATTGATGGAATAACAAATAAGGTGAATTCAGTAATTGAGAAAATGAACACTCAATTCACAGTTGTGC
>capture_2|sediment-41|fragment_20|end_1|1109_copies|UMI_pair_CTGTTGAC-TCAAACTCTGTGTT--TGAAGACG-AGAAAATGGATGGG|HA|H10
TCAAACTCTGTGTTTGTCTTCTCTATCAGCCTGTTCAATTTCCCAGTTATTTGATCTATAGCTGCCTGAGTACTTTTGTAATCCGCGGCCTGACCAGTGCCTTGAGCATTTTGGTGCCGGAAACCATACCAACCATCTACCATCCCTTCCCATCCATTTTCTCGTCTTCA
>capture_2|sediment-41|fragment_20|end_2|1109_copies|UMI_pair_CTGTTGAC-TCAAACTCTGTGTT--TGAAGACG-AGAAAATGGATGGG|HA|H10
AGAAAATGGATGGGAAGGGATGGTAGATGGTTGGTATGGTTTCCGGCACCAAAATGCTCAAGGCACTGGTCAGGCCGCGGATTACAAAAGTACTCAGGCAGCTATAGATCAAATAACTGGGAAATTGAACAGGCTGATAGAGAAGACAAACACAGAGTTTGAGTCAACAG
>capture_2|sediment-45|fragment_6|end_1|3529_copies|UMI_pair_GATGTGTG-TTTCGCCTCTCCAG--TTCGTTGG-GCCACATATCAAAG|NP|none
TTTCGCCTCTCCAGAAATTCCGATCATTGATCCCTCGTTTAATCATCCGGATCAGTTCCATCACCATTGTTCCAACCCCTTTCACTGCTGCTCCAGCAGCCCCAGATCTCCTCGGAAGGGTTGAGCCTTGCATCAGAGAGCACATCCTAGGGTCCATTCCAGTGCGCACAAGTGCCCTTGTTCTTTGATATGTGGCCCAACGAA
>capture_2|sediment-45|fragment_6|end_2|3529_copies|UMI_pair_GATGTGTG-TTTCGCCTCTCCAG--TTCGTTGG-GCCACATATCAAAG|NP|none
GCCACATATCAAAGAACAAGGGCACTTGTGCGCACTGGAATGGACCCTAGGATGTGCTCTCTGATGCAAGGCTCAACCCTTCCGAGGAGATCTGGGGCTGCTGGAGCAGCAGTGAAAGGGGTTGGAACAATGGTGATGGAACTGATCCGGATGATTAAACGAGGGATCAATGATCGGAATTTCTGGAGAGGCGAAACACACATC
>capture_2|sediment-45|fragment_23|end_1|1763_copies|UMI_pair_AAGCACTG-TGTCTTTCAGGATG--ACGGAACA-CATAGTCACGTTCA|HA|H3
TGTCTTTCAGGATGAAACATGGGACCTCTTTGTAGAGCGGAGCAATGCTTTCAGCAATTGTTACCCTTACGATGTACCAGACTATGCATCCCTTCGATCCCTAGTTGCATCATCAGGCACATTGGAGTTCATCACTGAAGGTTTCACTTGGACAGGAGTTACTCAGAATGGAGGGAGTAGTGCTTGCAAAAGGGGACCTGCTAACGGTTTCTTCAGCAGACTGAACTGGTTGACTAAGTCAGGAACCGCATATCCAGTGTTGAACGTGACTATGTGTTCCGT
>capture_2|sediment-45|fragment_23|end_2|1763_copies|UMI_pair_AAGCACTG-TGTCTTTCAGGATG--ACGGAACA-CATAGTCACGTTCA|HA|H3
CATAGTCACGTTCAACACTGGATATGCGGTTCCTGACTTAGTCAACCAGTTCAGTCTGCTGAAGAAACCGTTAGCAGGTCCCCTTTTGCAAGCACTACTCCCTCCATTCTGAGTAACTCCTGTCCAAGTGAAACCTTCAGTGATGAACTCCAATGTGCCTGATGATGCAACTAGGGATCGAAGGGATGCATAGTCTGGTACATCGTAAGGGTAACAATTGCTGAAAGCATTGCTCCGCTCTACAAAGAGGTCCCATGTTTCATCCTGAAAGACACAGTGCTT
>capture_2|sediment-45|fragment_39|end_1|2921_copies|UMI_pair_CTGTTGAC-TGTTTTGCGAGGAT--GTCGAAGA-CCGAATCCTTTTGG|PB2|none
TGTTTTGCGAGGATTCCTCATTTTGGGCAAAGAAGACAAGAGATATGGCCCAGCATTGAGCATCAATGAGCTGAGCAATCTTGCAAAAGGGAGAGAAGGCTAATGTGTTAATTGGGCAAGGAGACGTGGTGTTGGTAATGAAACGGAAACGGGACTCTAGCATACTTACTGACAGCCAGACAGCGACCAAAAGGATTCGGTCTTCGAC
>capture_2|sediment-45|fragment_39|end_2|2921_copies|UMI_pair_CTGTTGAC-TGTTTTGCGAGGAT--GTCGAAGA-CCGAATCCTTTTGG|PB2|none
CCGAATCCTTTTGGTCGCTGTCTGGCTGTCAGTAAGTATGCTAGAGTCCCGTTTCCGTTTCATTACCAACACCACGTCTCCTTGCCCAATTAACACATTAGCCTTCTCTCCCTTTTGCAAGATTGCTCAGCTCATTGATGCTCAATGCTGGGCCATATCTCTTGTCTTCTTTGCCCAAAATGAGGAATCCTCGCAAAACAGTCAACAG
>capture_2|sediment-45|fragment_45|end_1|3465_copies|UMI_pair_CGGCTAAT-GGACAAAGCGTCTA--TTGCGAAG-GGAAAAGCACTGAT|M|none
GGACAAAGCGTCTACGCTGCAGTCCTCGCTCACTGGGCACGGTGAGTGTGAACACAAATCCTAAAATCCCCTTAGTCAGAGGTGACAGGATTGGTCTTGTCTTTAGCCATTCCATGAGCGCCTCAAGATCAGTGCTTTTCCCTTCGCAA
>capture_2|sediment-45|fragment_45|end_2|3465_copies|UMI_pair_CGGCTAAT-GGACAAAGCGTCTA--TTGCGAAG-GGAAAAGCACTGAT|M|none
GGAAAAGCACTGATCTTGAGGCGCTCATGGAATGGCTAAAGACAAGACCAATCCTGTCACCTCTGACTAAGGGGATTTTAGGATTTGTGTTCACACTCACCGTGCCCAGTGAGCGAGGACTGCAGCGTAGACGCTTTGTCCATTAGCCG
>capture_2|sediment-45|fragment_136|end_1|309_copies|UMI_pair_ACGGAACA-GTTTTTTCGTAAAT--TGGACTCT-GGGCAATGATGTAT|NA|N8
GTTTTTTCGTAAATTACATCTTATCGATGTCAAAAGGAAGAATAGCTCCATCGTGCCACGACCAGTCGGCAATTTCATAGTCTACTCCACACATCACAATGGAGCTACTTGAGGTCCATATCGTCTTTTCTTCCGGCTTGCCCCTTATCATCTCAACCCAAAAGCATGGGACCAGACAATCTCTTTTTGTTAGCTCCACTGGTAAGGTGAAAGAACCACTATAACCTGACCAATTCAAGTTATCGACTACAACTTGCCTCTTGATCTGCTCTTTACTGTTTTNTACCCAGCC
>capture_2|sediment-45|fragment_136|end_2|309_copies|UMI_pair_ACGGAACA-GTTTTTTCGTAAAT--TGGACTCT-GGGCAATGATGTAT|NA|N8
GGGCAATGATGTATGGATGGGAAGGACCATTAGCAGAACATCAAGATCAGGGTTTGAAATCCTGAAAGTCAAAAATGGCTGGGTACAAAACAGTAAAGAGCAGATCAAGAGGCAAGTTGTAGTCGATAACTTGAATTGGTCAGGTTATAGTGGTTCTTTCACCTTACCAGTGGAGCTAACAAAAAGAGATTGTCTGGTCCCATGCTTTTGGGTTGAGATGATAAGGGGCAAGCCGGAAGAAAAGACGATATGGACCTCAAGTAGCTCCATTGTGATGTGTGGAGTAGACTATG
>capture_2|sediment-45|fragment_151|end_1|260_copies|UMI_pair_CTGTTGAC-GTTTTCTCAATTAC--GAGACGAT-GGAAGAATAAGTAT|HA|H3
GTTTTCTCAATTACTCGGTTTAGCTTTCCATTGATCTGGTCGACGGCGGCTTGAGTGCTTTTAAGGTCTGCTGCTTGTCCTGTGCCTTCTGAGTTTTGATGCCTGAAACCGTACCAACCGTCTATCATTCCTTCCCATCCGTTTTCTATGAATCCTGCTATTGCACCGAACAGACCTCTGGTCTGTTTCTCAGGTACATTCCGCATCCCAGTTGCTAACTTTAGGGTGCTCTGCTTGATATATTTGGGACATGCCCCATAGGTGATTTTGTTTACATTCTGAAAGGGCTTGTC
>capture_2|sediment-45|fragment_151|end_2|260_copies|UMI_pair_CTGTTGAC-GTTTTCTCAATTAC--GAGACGAT-GGAAGAATAAGTAT|HA|H3
GGAAGAATAAGTATCTACTGGACAATAGTAAAGCCAGGAGATATACTGGTGATCAACAGCAATGGAAATCTAATTGCCCCTCGAGGTTATTTTAAGATGCGCACTGGGAAAAGCTCAATAATGAGATCAGATGCACCTATTGATACATGTATCTCTGAGTGTATCACTCCTAATGGCAGCATCCCCAATGACAAGCCCTTTCAGAATGTAAACAAAATCACCTATGGGGCATGTCCCAAATATATCAAGCAGAGCACCCTAAAGTTAGCAACTGGGATGCGGAATGTACCT
>capture_2|sediment-45|fragment_192|end_1|745_copies|UMI_pair_CGCATGAT-AAATTCCCTATGGT--GAGACGAT-CCATCCTTCAACTG|HA|H4
AAATTCCCTATGGTGTTGAAGACTATGAGATCTCCTGGTTCTACAATTGTCCAATAAAAGCTGATCCTACCGCTTTGGCCTCTTACCCAGGGTCTACTGCCAATATTTGGCACCACACTTGTTTGACTAGTTTGGGTAGAGACGGTCACTCTCCCAGGGTTGTTCTTATATAAGTTGGTTTGTTCTGTGTCAGTTGAAGGATGGATCGTCTC
>capture_2|sediment-45|fragment_192|end_2|745_copies|UMI_pair_CGCATGAT-AAATTCCCTATGGT--GAGACGAT-CCATCCTTCAACTG|HA|H4
CCATCCTTCAACTGACACAGAACAAACCAACTTATATAAGAACAACCCTGGGAGAGTGACCGTCTCTACCCAAACTAGTCAAACAAGTGTGGTGCCAAATATTGGCAGTAGACCCTGGGTAAGAGGCCAAAGCGGTAGGATCAGCTTTTATTGGACAATTGTAGAACCAGGAGATCTCATAGTCTTCAACACCATAGGGAATTTATCATGCG
>capture_2|sediment-46|fragment_47|end_1|724_copies|UMI_pair_GATGTGTG-GATTGCCCTATTTC--TTGCGAAG-GTCGAGAGGTCATG|NA|N8
GATTGCCCTATTTCTACACTCATTAGAGTTCTATAGGGGCTCCGGTCTTTAACTGTGCCATTAGAATGTTTGTCATTGAGTAGGGAACCTTGAGTAAGGAAGAACGTTCTGCATTCTATTGGCGAGCAAGAAACAAACGGTTCCCTTATGACAAAAACATGACCTCTCGACCTTCGCAA
>capture_2|sediment-46|fragment_47|end_2|724_copies|UMI_pair_GATGTGTG-GATTGCCCTATTTC--TTGCGAAG-GTCGAGAGGTCATG|NA|N8
GTCGAGAGGTCATGTTTTTGTCATAAGGGAACCGTTTGTTTCTTGCTCGCCAATAGAATGCAGAACGTTCTTCCTTACTCAAGGTTCCCTACTCAATGACAAACATTCTAATGGCACAGTTAAAGACCGGAGCCCCTATAGAACTCTAATGAGTGTAGAAATAGGGCAATCCACACATC
>capture_2|sediment-47|fragment_17|end_1|707_copies|UMI_pair_GCACAACT-GCATTTTTTCATGA--TTGCAGAC-CTGCAATCTATTTG|PB1|none
GCATTTTTTCATGAAGGACAAGCTAAATTCACTATTTCTGCCGTCTGAGCTCTTCAATGGTGGAACAGATCTTCATGATCTCAGCGAACTCCTCCTTCTTAATCCGTCCAGATTCGAAGTCAATTCGCGCATCAATTCGGGCTCTAGAAACCATGGCCTCCACCATGCTGGAAATTCCAACTGGTCTCCTGTATGAACTGCTAGGAAAGAATTTTTCAAATAGATTGCAGGTCTGCAA
>capture_2|sediment-47|fragment_17|end_2|707_copies|UMI_pair_GCACAACT-GCATTTTTTCATGA--TTGCAGAC-CTGCAATCTATTTG|PB1|none
CTGCAATCTATTTGAAAAATTCTTTCCTAGCAGTTCATACAGGAGACCAGTTGGAATTTCCAGCATGGTGGAGGCCATGGTTTCTAGAGCCCGAATTGATGCGCGAATTGACTTCGAATCTGGACGGATTAAGAAGGAGGAGTTCGCTGAGATCATGAAGATCTGTTCCACCATTGAAGAGCTCAGACGGCAGAAATAGTGAATTTAGCTTGTCCTTCATGAAAAAATGCAGTTGTGC
>capture_2|sediment-47|fragment_21|end_1|256_copies|UMI_pair_ACGTTCAG-AGAAAAATGATGAC--GAAGGAAG-CAGATACTCCAAAA|PB1|none
AGAAAAATGATGACTAATTCGCAAGACACAGAGCTCTCTTTTACAATCACTGGTGACAACACCAAATGGAATGAGAATCAGAACCCTAGGATGTTTCTGGCAATGATAACATATATAACAAGGAACCAACCTGAATGGTTCAGGAATGTCTTGAGCATTGCACCTATAATGTTCTCGAATAAAATGGCAAGACTAGGAAAAGGATACATGTTCGAAAGTAAGAGCATGAAGCTTCGAACACAAATACCAGCAGAAATGCTAGCAAGCATTGACCTGAAGTACTTCAATGAGT
>capture_2|sediment-47|fragment_21|end_2|256_copies|UMI_pair_ACGTTCAG-AGAAAAATGATGAC--GAAGGAAG-CAGATACTCCAAAA|PB1|none
CAGATACTCCAAAACTGGGCAACTCCATGCTGAAATTGGCTACAAATCCATAACGGTAGAAAAAACTTGTGAATTCAAATGTTCCTGTTCTGTTTATGTAGGACTTCTTTTTGCTCATGTTGATCCCGACCAGCTTGCAGGTTCTATAGAATCTGTCTACTCCTGCTTGTATTCCCTCATGATTCGGAGCATTCACTATGAGAGCAAAGTCATCAGAGGATTGGAGTCCGTCCCACCAGTATGTTGTTTTGGTGTACCTCTTTTGTCCTAGATTCAGAATCGANACTCCCAA
>capture_2|sediment-47|fragment_58|end_1|1359_copies|UMI_pair_ACGTTCAG-CCCGGAACAGCACC--TCGCTGTT-CTGTGGTCTGCACT|NA|N3
CCCGGAACAGCACCGGTACTAGGAAATTACAAGGAGATATGCATTGCTTGGTCAAGCAGCAGCTGCTTTGACGGGAAAGAGTGGATGCATGTATGCATGACAGGAAATGACAATGATGCAAGTGCCCAGATAATATACGCAGGGAGAATGACAGACTCCATCAAATCATGGAGAAGGGACATACTAAGAACTCAGGAGTCTGAATGCCAATGCATTGACGGGACTTGTGTTGTTGCTGTCACAGATGGTCCTGCTGCTAATAGTGCAGACCACAGAACAGCGA
>capture_2|sediment-47|fragment_58|end_2|1359_copies|UMI_pair_ACGTTCAG-CCCGGAACAGCACC--TCGCTGTT-CTGTGGTCTGCACT|NA|N3
CTGTGGTCTGCACTATTAGCAGCAGGACCATCTGTGACAGCAACAACACAAGTCCCGTCAATGCATTGGCATTCAGACTCCTGAGTTCTTAGTATGTCCCTTCTCCATGATTTGATGGAGTCTGTCATTCTCCCTGCGTATATTATCTGGGCACTTGCATCATTGTCATTTCCTGTCATGCATACATGCATCCACTCTTTCCCGTCAAAGCAGCTGCTGCTTGACCAAGCAATGCATATCTCCTTGTAATTTCCTAGTACCGGTGCTGTTCCGGGCTGAACGT
>capture_2|sediment-47|fragment_69|end_1|320_copies|UMI_pair_GAGACGAT-GGTGTTTTTTATCA--TTCGTTGG-AAAATGCAATTGGG|NS|none
GGTGTTTTTTATCATTAAATAAGCTGAAACGAGAAAGTTCTTATCTCTTGCTCCACTTCAAGCAGTAGTTGTAAGGCTTGCATAAAAGTTATCTGTTCAAAACTATTTTCTGTGATCTTTAGTCTATGTCGCACTTCTTCAATCAACCATCTTATTTCTTCAAACTTCTGACTCAATTGTTCTCGCCATTTTCCGTTTCTGCTTTGGAGGGAGTGGAGGTCTCCCATCCTCATTACTGCTTCTCCAAGCGAATCTCTGTAAAGTTTCAGAGATTCGAACTGTGTTATCATTCC
>capture_2|sediment-47|fragment_69|end_2|320_copies|UMI_pair_GAGACGAT-GGTGTTTTTTATCA--TTCGTTGG-AAAATGCAATTGGG|NS|none
AAAATGCAATTGGGGTCCTCATCGGAGGACTTGAATGGAATGATAACACAGTTCGAATCTCTGAAACTTTACAGAGATTCGCTTGGAGAAGCAGTAATGAGGATGGGAGACCTCCACTCCCTCCAAAGCAGAAACGGAAAATGGCGAGAACAATTGAGTCAGAAGTTTGAAGAAATAAGATGGTTGATTGAAGAAGTGCGACATAGACTAAAGATCACAGAAAATAGTTTTGAACAGATAACTTTTATGCAAGCCTTACAACTACTGCTTGAAGTGGAGCAAGAGATAAGAA
>capture_2|sediment-50|fragment_110|end_1|1886_copies|UMI_pair_ACGGAACA-GTCAGGCTAAGCAG--TTCCAAGG-GTGCAAGATCCCAA|M|none
GTCAGGCTAAGCAGATGGTGCAGGCAATGAGGACCATTGGGACTCATCCTAGCTCCAGTGCTGGTCTGAAAGATGATCTTTGAAAATTTGCAGGCCTACCAGAAACGGATGGGAGTGCAAATGCAGCGATTCAAGTGATCCTCTCGTTATTGCCGAGTATCATTGGGATCTTGCACCCTTGGAA
>capture_2|sediment-50|fragment_110|end_2|1886_copies|UMI_pair_ACGGAACA-GTCAGGCTAAGCAG--TTCCAAGG-GTGCAAGATCCCAA|M|none
GTGCAAGATCCCAATGATACTCGGCAATAACGAGAGGATCACTTGAATCGCTGCATTTGCACTCCCATCCGTTTCTGGTAGGCCTGCAAATTTTCAAAGATCATCTTTCAGACCAGCACTGGAGCTAGGATGAGTCCCAATGGTCCTCATTGCCTGCACCATCTGCTTAGCCTGACTGTTCCGT
>capture_2|sediment-50|fragment_137|end_1|835_copies|UMI_pair_GAAGGAAG-ATCAGTGCTTGGGG--TTCGTTGG-TGGCAGTTCGAGGT|PB2|none
ATCAGTGCTTGGGGTCATGTCGGGCAATATCCCGATCATCCCCATTACATTGTCAATGGGTTCAATTCCCCAGTTTTGGAAAAGCACTTTAGCATCCTTTTGGAAGTGTCTCAAGAGTTGATGCATTGGATTCAGCCGCTGGTTCGCCCTATTGACAAAATTCAGATCACCTCGAACTGCCACCAACGAA
>capture_2|sediment-50|fragment_137|end_2|835_copies|UMI_pair_GAAGGAAG-ATCAGTGCTTGGGG--TTCGTTGG-TGGCAGTTCGAGGT|PB2|none
TGGCAGTTCGAGGTGATCTGAATTTTGTCAATAGGGCGAACCAGCGGCTGAATCCAATGCATCAACTCTTGAGACACTTCCAAAAGGATGCTAAAGTGCTTTTCCAAAACTGGGGAATTGAACCCATTGACAATGTAATGGGGATGATCGGGATATTGCCCGACATGACCCCAAGCACTGATCTTCCTTC
>capture_2|sediment-50|fragment_170|end_1|449_copies|UMI_pair_GCACAACT-AGTAAGAAGAGCAA--TTGCGAAG-CTGAAAGATGAGCT|PB2|none
AGTAAGAAGAGCAACAGTATCAGCAGACCCATTAGCATCTCTACTGGAGATGTGCCACAGCACACAGATTGGGGGAATTAGGATGGTCGACATCCTCGGCAAAATCCAACAGAGGAACAAGCCGTGGACATATGTAAGGCAGCAATGGGCTTGAGGATTAGCTCATCTTTCAGCTTCGCAA
>capture_2|sediment-50|fragment_170|end_2|449_copies|UMI_pair_GCACAACT-AGTAAGAAGAGCAA--TTGCGAAG-CTGAAAGATGAGCT|PB2|none
CTGAAAGATGAGCTAATCCTCAAGCCCATTGCTGCCTTACATATGTCCACGGCTTGTTCCTCTGTTGGATTTTGCCGAGGATGTCGACCATCCTAATTCCCCCAATCTGTGTGCTGTGGCACATCTCCAGTAGAGATGCTAATGGGTCTGCTGATACTGTTGCTCTTCTTACTAGTTGTGC
>capture_2|sediment-50|fragment_203|end_1|931_copies|UMI_pair_GAAGGAAG-GCCGAGATAGCGCA--TTGCGAAG-CCTAAAATCCCCTT|M|none
GCCGAGATAGCGCAGAGACTTGAAGATGTGTTTGCAGGGAAAAACACCGATCTTGAGGCGCTCATGGAATGGCTAAAGACAAGACCAATCCTGTCACCTCTGACTAAGGGGATTTTAGGCTTCGCAA
>capture_2|sediment-50|fragment_203|end_2|931_copies|UMI_pair_GAAGGAAG-GCCGAGATAGCGCA--TTGCGAAG-CCTAAAATCCCCTT|M|none
CCTAAAATCCCCTTAGTCAGAGGTGACAGGATTGGTCTTGTCTTTAGCCATTCCATGAGCGCCTCAAGATCGGTGTTTTTCCCTGCAAACACATCTTCAAGTCTCTGCGCTATCTCGGCCTTCCTTC
>capture_2|sediment-52|fragment_12|end_1|4218_copies|UMI_pair_CTGTTGAC-CGACATCTCAGTAC--GATTACCG-GGCAGTTCGAGGTG|PB2|none
CGACATCTCAGTACTTGGGGTCATGTCTGGCAATATCCCGATCATTCCCATTACATTGTCAATGGGTTCAATCCCCCAATTTTGGAAAAGCACTTTTGCATCCTTTTGGAAATGTCTCAAGAGCTGATGCATTGGGTTCAGCCGCTGGTTCGCCCTATTGACAAAATTCAGGTCACCTCGAACTGCCCGGTAATC
>capture_2|sediment-52|fragment_12|end_2|4218_copies|UMI_pair_CTGTTGAC-CGACATCTCAGTAC--GATTACCG-GGCAGTTCGAGGTG|PB2|none
GGCAGTTCGAGGTGACCTGAATTTTGTCAATAGGGCGAACCAGCGGCTGAACCCAATGCATCAGCTCTTGAGACATTTCCAAAAGGATGCAAAAGTGCTTTTCCAAAATTGGGGGATTGAACCCATTGACAATGTAATGGGAATGATCGGGATATTGCCAGACATGACCCCAAGTACTGAGATGTCGGTCAACAG
>capture_2|sediment-52|fragment_212|end_1|3706_copies|UMI_pair_ACTGAGGT-GTAGTTTTTTACTC--TTGCGAAG-GCAAATGCAGCGAT|M|none
GTAGTTTTTTACTCCAGCTCTATGTTGACAAAATGACCATCGTCAACATCCACAGCACTCTGCTGTTCCTGCCGATATTCTTCCCTCATAGACTCAGGCACTCCTTCCGTAGAAGGCCCTCTTTTCAAACCGTATTTAAGGCGACGATAAATGCATTTGAAGAAAAGACGATCAAGAATCCACAATATCAAGTGCAAGATCCCAATGATACTTGCGGCAATAACGAGAGGATCACTTGAATCGCTGCATTTGCCTTCGCAA
>capture_2|sediment-52|fragment_212|end_2|3706_copies|UMI_pair_ACTGAGGT-GTAGTTTTTTACTC--TTGCGAAG-GCAAATGCAGCGAT|M|none
GCAAATGCAGCGATTCAAGTGATCCTCTCGTTATTGCCGCAAGTATCATTGGGATCTTGCACTTGATATTGTGGATTCTTGATCGTCTTTTCTTCAAATGCATTTATCGTCGCCTTAAATACGGTTTGAAAAGAGGGCCTTCTACGGAAGGAGTGCCTGAGTCTATGAGGGAAGAATATCGGCAGGAACAGCAGAGTGCTGTGGATGTTGACGATGGTCATTTTGTCAACATAGAGCTGGAGTAAAAAACTACACCTCAGT
>capture_2|sediment-52|fragment_631|end_1|3198_copies|UMI_pair_ATCCAGAG-TTCGAACCGAACGG--CGCATGAT-TTCGACCGTTGAGA|PA|none
TTCGAACCGAACGGCTGCATTGAGGGCAAGCTTTCTCAAATGTCCAAAGAAGTAAATGCAAGAATTGAACCATTTCTGAGGACAACGCCACGCCCTCTGAGATTGCCAGAAGGGCCTCCTTGCTCTCAACGGTCGAAATCATGCG
>capture_2|sediment-52|fragment_631|end_2|3198_copies|UMI_pair_ATCCAGAG-TTCGAACCGAACGG--CGCATGAT-TTCGACCGTTGAGA|PA|none
TTCGACCGTTGAGAGCAAGGAGGCCCTTCTGGCAATCTCAGAGGGCGTGGCGTTGTCCTCAGAAATGGTTCAATTCTTGCATTTACTTCTTTGGACATTTGAGAAAGCTTGCCCTCAATGCAGCCGTTCGGTTCGAACTCTGGAT
>capture_2|sediment-58|fragment_1|end_1|2275_copies|UMI_pair_GATGTGTG-AAAAAGGTCTTCAT--TTGCAGAC-CAAGAATTGAACCA|PA|none
AAAAAGGTCTTCATGCATTTGATCGCATCATACAGCGGTATCCCCTCGCCTTCATGACTCGGGTCCTCAATACTAAGCTTCAGAGCATCCATCAGCAGAAATTTCGACCGCTGAGAGCAAGGAGGCCCTTCCGGCAATCTCAGAGGGCGTGGTGTTGTCCTCAGAAATGGTTCAATTCTTGGTCTGCAA
>capture_2|sediment-58|fragment_1|end_2|2275_copies|UMI_pair_GATGTGTG-AAAAAGGTCTTCAT--TTGCAGAC-CAAGAATTGAACCA|PA|none
CAAGAATTGAACCATTTCTGAGGACAACACCACGCCCTCTGAGATTGCCGGAAGGGCCTCCTTGCTCTCAGCGGTCGAAATTTCTGCTGATGGATGCTCTGAAGCTTAGTATTGAGGACCCGAGTCATGAAGGCGAGGGGATACCGCTGTATGATGCGATCAAATGCATGAAGACCTTTTTCACACATC
>capture_2|sediment-58|fragment_13|end_1|356_copies|UMI_pair_GAAGGAAG-CAAAATGACCATCG--GATGTGTG-GCAGCAGAGGCTAT|M|none
CAAAATGACCATCGTCAACATCCACAGCACTCTGCTGTTCCTGCCGATATTCTTCCCTCATAGACTCAGGCACTCCTTCCGTAGAAGGCCCTCTTTTCAAACCGTATTTAAGGCGACGATAAATGCATTTGAAGAAAAGACGATCAAGAACCCACAATATCAAGTGCAAGATCCCAATGATACTTGCGGCAATAACGAGAGGATCACTTGAATCGCTGCATTTGCACTCCCATCCGTTTCTGGTAGGCCTGCAAATTTTCAAGAAGATCATCTTTCAGACCAGCACTGGAGCT
>capture_2|sediment-58|fragment_13|end_2|356_copies|UMI_pair_GAAGGAAG-CAAAATGACCATCG--GATGTGTG-GCAGCAGAGGCTAT|M|none
GCAGCAGAGGCTATGGAGGTTGCTAGTCAGGCTAGGCAGATGGTGCAGGCAATGAGGACCATTGGGACTCATCCTAGCTCCAGTGCTGGTCTGAAAGATGATCTTCTTGAAAATTTGCAGGCCTACCAGAAACGGATGGGAGTGCAAATGCAGCGATTCAAGTGATCCTCTCGTTATTGCCGCAAGTATCATTGGGATCTTGCACTTGATATTGTGGGTTCTTGATCGTCTTTTCTTCAAATGCATTTATCGTCGCCTTAAATACGGTTTGAAAAGAGGGCCTTCTACGGAA
>capture_2|sediment-58|fragment_19|end_1|342_copies|UMI_pair_ACTAGGAG-AGTTAATAAGGGGG--CTGTTGAC-TTCGCCCCATCAGG|NA|N2
AGTTAATAAGGGGGAGGCCGCAAGAGACTAGGGTATGGTGGACTTCAAATAGTATCGTCGTATTTTGTGGTACTTCTGGTACTTATGGAACAGGCTCATGGCCTGATGGGGCGAAGTCAACAG
>capture_2|sediment-58|fragment_19|end_2|342_copies|UMI_pair_ACTAGGAG-AGTTAATAAGGGGG--CTGTTGAC-TTCGCCCCATCAGG|NA|N2
TTCGCCCCATCAGGCCATGAGCCTGTTCCATAAGTACCAGAAGTACCACAAAATACGACGATACTATTTGAAGTCCACCATACCCTAGTCTCTTGCGGCCTCCCCCTTATTAACTCTCCTAGT
>capture_2|sediment-58|fragment_22|end_1|157_copies|UMI_pair_ACTAGGAG-GGAATTGATCCGGA--ATCCAGAG-CGCAAGTCCATACA|NP|none
GGAATTGATCCGGATGATCAAGAGAGGGATCAATGATAGAAACTTCTGGAGAGGCGAAAATGGACGGAGAACAAGAATCGCTTACGAAAGAATGTGCAACATCCTCAAGGGGAAATTCCAAACAGCAGCACAACGAGCAATGATGGACCAAGTGAGAGAAAGCCGGAATCCTGGGAATGCTGAGATTGAAGATCTCATCTTCCTAGCGCGGTCCGCTCTCATCCTGAGGGGATCGGTGGCCCATAAGTCCTGTCTGCCTGCTTGTGTGTATGGACTTGCGCTCTGGAT
>capture_2|sediment-58|fragment_22|end_2|157_copies|UMI_pair_ACTAGGAG-GGAATTGATCCGGA--ATCCAGAG-CGCAAGTCCATACA|NP|none
CGCAAGTCCATACACACAAGCAGGCAGACAGGACTTATGGGCCACCGATCCCCTCAGGATGAGAGCGGACCGCGCTAGGAAGATGAGATCTTCAATCTCAGCATTCCCAGGATTCCGGCTTTCTCTCACTTGGTCCATCATTGCTCGTTGTGCTGCTGTTTGGAATTTCCCCTTGAGGATGTTGCACATTCTTTCGTAAGCGATTCTTGTTCTCCGTCCATTTTCGCCTCTCCAGAAGTTTCTATCATTGATCCCTCTCTTGATCATCCGGATCAATTCCCTCCTAGT
>capture_2|sediment-63|fragment_24|end_1|850_copies|UMI_pair_CGGCTAAT-GCCGCAGGAGACTA--GAAGGAAG-TTTTTTTCTAAAAT|NA|N2
GCCGCAGGAGACTAGGGTATGGTGGACTTCAAATAGTATCGTCGTATTTTGTGGTACTTCTGGTACTTATGGAACAGGCTCATGGCCTGATGGGGCGAATATCAACTTCATGCCTATATAAGCTTTCGCAATTTTAGAAAAAAACTTCCTTC
>capture_2|sediment-63|fragment_24|end_2|850_copies|UMI_pair_CGGCTAAT-GCCGCAGGAGACTA--GAAGGAAG-TTTTTTTCTAAAAT|NA|N2
TTTTTTTCTAAAATTGCGAAAGCTTATATAGGCATGAAGTTGATATTCGCCCCATCAGGCCATGAGCCTGTTCCATAAGTACCAGAAGTACCACAAAATACGACGATACTATTTGAAGTCCACCATACCCTAGTCTCCTGCGGCATTAGCCG
>capture_2|sediment-65|fragment_13|end_1|701_copies|UMI_pair_TTGCAGAC-CGATTGGAGAGTCC--TTGCAGAC-CTATTTCAGTGCAT|PA|none
CGATTGGAGAGTCCCCCAGAGGGGTAGAGGAAGGATCCATTGGGAAGGTATGCAGAACCCTGCTGGCAAAATCTGTGTTCAACAGTCTATACGCATCCCCACAACTTGAGGGGTTTTCAGCAGAATCGAGGAAATTGCTTCTCATTGTTCAGGCACTTAGGGACAACCTGGAACCTGGAACCTTCGATCTTGGAGGGCTATACGAAGCAATTGAGGAGTGCCTGATTAATGATCCCTGGGTTTTACTTAATGCATCTTGGTTCAACTCCTTCCTCACACATGCACTGAAANA
>capture_2|sediment-65|fragment_13|end_2|701_copies|UMI_pair_TTGCAGAC-CGATTGGAGAGTCC--TTGCAGAC-CTATTTCAGTGCAT|PA|none
CTATTTCAGTGCATGTGTGAGGAAGGAGTTGAACCAAGATGCATTAAGTAAAACCCAGGGATCATTAATCAGGCACTCCTCAATTGCTTCGTATAGCCCTCCAAGATCGAAGGTTCCAGGTTCCAGGTTGTCCCTAAGTGCCTGAACAATGAGAAGCAATTTCCTCGATTCTGCTGAAAACCCCTCAAGTTGTGGGGATGCGTATAGACTGTTGAACACAGATTTTGCCAGCAGGGTTCTGCATACCTTCCCAATGGATCCTTCCTCTACCCCTCTGGGGGACTCTCCAATCG
>capture_2|sediment-67|fragment_11|end_1|828_copies|UMI_pair_ACTAGGAG-TTCCCAGTTTCTAA--AGCGTGTT-GCATGATTAAGGCA|PB2|none
TTCCCAGTTTCTAATCATCCACTGATAAGTATTGACCAACACCGACTCAGGACCATTAATCTCCCACATCATTGATGATGAATAAGTGATTGTCAGTTTCTCTGTTCCTTGTGTTTCGCTGACCTCTTCAGGTGATAATAGTACGTTCCCTCGCTGGTCTCGAACTCTTAAAAACCGGTCGATGCTCACTACTACTCGCTCTGTGCTGGAATATTCATCTACTCCCATCTTACTGATTCTTACTCCCCTCAGTGACATCTCAGTACTTGGGGTCATGTCGGGCAATATCCCG
>capture_2|sediment-67|fragment_11|end_2|828_copies|UMI_pair_ACTAGGAG-TTCCCAGTTTCTAA--AGCGTGTT-GCATGATTAAGGCA|PB2|none
GCATGATTAAGGCAGTTAGGGGTGACCTGAACTTTGTTAATAGGGCTAATCAGCGGCTAAACCCAATGCATCAACTTTTGAGACACTTCCAAAAGGATGCAAAAGTGCTTTTCCAAAATTGGGGGATTGAACCCATTGACAATGTGATGGGAATGATCGGGATATTGCCCGACATGACCCCAAGTACTGAGATGTCACTGAGGGGAGTAAGAATCAGTAAGATGGGAGTAGATGAATATTCCAGCACAGAGCGAGTAGTAGTGAGCATCGACCGGTTTTTAAGAGTTCGAGA
>capture_2|sediment-67|fragment_17|end_1|2722_copies|UMI_pair_GAAGGAAG-GGATTCTTGATCGC--GATGTGTG-TTTTTACTCCAGCT|M|none
GGATTCTTGATCGCCTTTTCTTCAAATGCATTTATCGTCGCCTTAAATACGGTTTGAAAAGAGGGCCTTCTACGGAAGGAGTGCCTGAGTCTATGAGGGAAGAATATCGGCAGGAACAGCAGAGTGCTGTGGATGTTGACGATGGTCATTTTGTCAACATAGAGCTGGAGTAAAAACACACATC
>capture_2|sediment-67|fragment_17|end_2|2722_copies|UMI_pair_GAAGGAAG-GGATTCTTGATCGC--GATGTGTG-TTTTTACTCCAGCT|M|none
TTTTTACTCCAGCTCTATGTTGACAAAATGACCATCGTCAACATCCACAGCACTCTGCTGTTCCTGCCGATATTCTTCCCTCATAGACTCAGGCACTCCTTCCGTAGAAGGCCCTCTTTTCAAACCGTATTTAAGGCGACGATAAATGCATTTGAAGAAAAGGCGATCAAGAATCCCTTCCTTC
>capture_2|sediment-67|fragment_18|end_1|1194_copies|UMI_pair_CGGCTAAT-TCGTGAGGACACTA--CTTAGGAC-CTGATCCTCTCACA|PB2|none
TCGTGAGGACACTATTCCAGCAAATGCGAGATGTGCTTGGAACATTTGACACTGTTCAGATAATAAAACTCCTCCCCTTTGCTGCTGCCCCACCGGAACAAAGTAGGATGCAGTTCTCCTCCTTAACTGTGAATGTGAGAGGATCAGGTCCTAAG
>capture_2|sediment-67|fragment_18|end_2|1194_copies|UMI_pair_CGGCTAAT-TCGTGAGGACACTA--CTTAGGAC-CTGATCCTCTCACA|PB2|none
CTGATCCTCTCACATTCACAGTTAAGGAGGAGAACTGCATCCTACTTTGTTCCGGTGGGGCAGCAGCAAAGGGGAGGAGTTTTATTATCTGAACAGTGTCAAATGTTCCAAGCACATCTCGCATTTGCTGGAATAGTGTCCTCACGAATTAGCCG
>capture_2|Undetermined|fragment_62|end_1|131_copies|UMI_pair_CTGTTGAC-CAAAAAGAAGTCCT--GAGACGAT-CAGCAGTCCTGCTT|PB1|none
CAAAAAGAAGTCCTACATAAACAGAACAGGAACATTTGAATTCACAAGTTTTTTCTACCGTTACGGATTTGTAGCCAACTTCAGCATGGAGTTGCCCAGTTTTGGAGTATCTGGGATCAATGAATCTGCAGATATGAGCATTGGAGTAACAGTGATAAAGAACAACATGATCAACAATGATCTTGGACCAGCAACTGCCAAATGGCTCTTCAGCTATTCATTAAGGATTACAGATATACATATCGATGTCATAGAGGAGACACACAAATTCAGACGAGGAGGTCATTTGAGCT
>capture_2|Undetermined|fragment_62|end_2|131_copies|UMI_pair_CTGTTGAC-CAAAAAGAAGTCCT--GAGACGAT-CAGCAGTCCTGCTT|PB1|none
CAGCAGTCCTGCTTTTGAACGGGTCTGCTCCCACAATTTCTTCAGCTCAAATGACCTCCTCGTCTGAATTTGTGTGTCTCCTCTATGACATCGATATGTATATCTGTAATCCTTAATGAATAGCTGAAGAGCCATTTGGCAGTTGCTGGTCCAAGATCATTGTTGATCATGTTGTTCTTTATCACTGTTACTCCAATGCTCATATCTGCAGATTCATTGATCCCAGATACTCCAAAACTGGGCAACTCCATGCTGAAGTTGGCTACAAATCCGTAACGGTAGAAAAAACTTGT
>capture_2|sediment-68|fragment_3|end_1|332_copies|UMI_pair_GAAGGAAG-GGACAAGCAAAATT--GAAGGAAG-TCGAGTTGAAGAAA|PB1|none
GGACAAGCAAAATTCACTATTTCTGCCGTCTGAGCTCTTCAATGGTGGAACAGATCTTCATGATCTCAGCAAACTCCTCCTTCTTAATCCGTCCAGATTCGAAGTCAATCCGCGCATCAATTCGGGCTCTAGAAACCATGGCCTCCACCATGCTGGAAATTCCAACCGGTCTCCTGTATGAGCTGCTAGGGAAAAATTTCTCGAATAGATTGCAGCACTTTTGATACATCTGTTCATCTTCAAGGATTCCCCTTTGACTTGTATTGAGGATTGAGCGATTCCTCTTAGGGATC
>capture_2|sediment-68|fragment_3|end_2|332_copies|UMI_pair_GAAGGAAG-GGACAAGCAAAATT--GAAGGAAG-TCGAGTTGAAGAAA|PB1|none
TCGAGTTGAAGAAATTGTGGGAACAAACCCGCTCAAAAGCAGGATTGCTGGTCTCAGATGGAGGACCAAACCTATATAACATACGGAATCTCCACATTCCGGAAGTCTGCTTGAAATGGGAGCTGATGGATGAAGACTATAGGGGAAGGCTCTGTAATCCCCTGAATCCGTTTGTCAGTCACAAAGAGATAGATTCTGTAAACAATGCTGTGGTGATGCCAGCTCATGGCCCAGACAAGAGCATGGAGTATGACGCTGTAGCTACCACGCACTCCTGGATCCCTAAGAGGAA
>capture_2|sediment-68|fragment_6|end_1|552_copies|UMI_pair_CAATGTGG-GAATTCTTTTGGTC--CGCATGAT-ATTCGACACTGTTC|PB2|none
GAATTCTTTTGGTCGCTGTCTGGCTGTCAGTAAGTATGCTAGAGTCCCGTTTCCGTTTCATTACCAACACTACATCTCCTTGCCCTATTAGCACATTAGCCTTCTCTCCCTTTGCAAGATTGCTCAGTTCATTGATGCTAAGTGCTGGGCCATATCTCTTGTCTTCTTTGCCTAAGATGAGAAATCCTCTTAAGACAGCAGACTCTACTCCAGCTGTGCCTTCATCTGGATCTTCGGTCAATGCACCTGCATCTTTCCCAAGAATTGTAAGCCTCTTAGTGGCCCTATTGTA
>capture_2|sediment-68|fragment_6|end_2|552_copies|UMI_pair_CAATGTGG-GAATTCTTTTGGTC--CGCATGAT-ATTCGACACTGTTC|PB2|none
ATTCGACACTGTTCAGATAATAAAACTTCTCCCTTTTGCTGCTGCTCCACCAGAACAAAGTAGGATGCAGTTCTCCTCCTTGACTGTGAATGTAAGGGGATCAGGAATGAGAATACTAGTAAGGGGCAATTCTCCAGTATTCAATTACAATAGGGCCACTAAGAGGCTTACAATTCTTGGGAAAGATGCAGGTGCATTGACCGAAGATCCAGATGAAGGCACAGCTGGAGTAGAGTCTGCTGTCTTAAGAGGATTTCTCATCTTAGGCAAAGAAGACAAGAGATATGGCCCA
```
